# The first insight into the genetic structure of the population of modern Serbia

**DOI:** 10.1101/2020.12.18.423408

**Authors:** Tamara Drljaca, Branka Zukic, Vladimir Kovacevic, Branislava Gemovic, Kristel Klaassen-Ljubicic, Vladimir Perovic, Mladen Lazarevic, Sonja Pavlovic, Nevena Veljkovic

**Author notes:** Joint corresponding authors.

## Abstract

The complete understanding of the genomic contribution to complex traits, diseases, and response to treatments, as well as genomic medicine application to the well-being of all humans will be achieved through the global variome that encompasses fine-scale genetic diversity. Despite significant efforts in recent years, uneven representation still characterizes genomic resources and among the underrepresented European populations are the Western Balkans including the Serbian population. Our research addresses this gap and presents the first ever dataset of variants in clinically relevant genes in the population sample of contemporary Serbia. A few variants significantly more frequent in the analyzed sample population compared to the European population as a whole are distinguished as its unique genetic determinants. We explored thoroughly their potential functional impact and its correlation with the health burden of the population of Serbia. Our variant’s catalogue improves the understanding of genetics of modern Serbia, contributes to application of precision medicine and health equity. In addition, this resource may also be applicable in neighboring regions and in worldwide functional analyses of genetic variants in individuals of European descent.

## Supplementary file 1 for "The first insight into the genetic structure of the population of modern Serbia": Supplementary_file_1.json (part 1 of 2)

````
{
  "class": "Workflow",
  "cwlVersion": "v1.0",
  "label": "GATK Germline Workflow",
  "$namespaces": {
    "sbg": "https://sevenbridges.com"
  },
  "inputs": [
    {
      "id": "reference_sequence",
      "sbg:fileTypes": "FASTA, FA",
      "type": "File",
      "secondaryFiles": [
        ".fai",
        "^.dict"
      ],
      "sbg:x": -480.3198547363281,
      "sbg:y": 100.58611297607422
    },
    {
      "id": "bwa_reference_archive",
      "sbg:fileTypes": "TAR",
      "type": "File",
      "sbg:x": -480.31182861328125,
      "sbg:y": 222.47128295898438
    },
    {
      "id": "haplotype_map",
      "type": "File?",
      "sbg:x": -482.6017761230469,
      "sbg:y": 718.5470581054688
    },
    {
      "id": "UDPath",
      "type": "File?",
      "sbg:x": -467.59197998046875,
      "sbg:y": -407.5357666015625
    },
    {
      "id": "MeanPath",
      "type": "File?",
      "sbg:x": -469.59197998046875,
      "sbg:y": -283.0984802246094
    },
    {
      "id": "BedPath",
      "sbg:fileTypes": "BED",
      "type": "File",
      "sbg:x": -474.5919494628906,
      "sbg:y": -149.78665161132812
    },
    {
      "id": "dbsnp",
      "sbg:fileTypes": "VCF",
      "type": "File?",
      "sbg:x": -487,
      "sbg:y": 468.0000305175781
    },
    {
      "id": "ref_dict",
      "sbg:fileTypes": "DICT",
      "type": "File",
      "sbg:x": -483.5075988769531,
      "sbg:y": 344.253173828125
    },
    {
      "id": "genotypes",
      "sbg:fileTypes": "VCF, GEL",
      "type": "File?",
      "sbg:x": -483.5610656738281,
      "sbg:y": 837.5877685546875
    },
    {
      "id": "wgs_coverage_interval_list",
      "sbg:fileTypes": "BED",
      "type": "File?",
      "sbg:x": -464.2791442871094,
      "sbg:y": -530.8681030273438
    },
    {
      "id": "read_length",
      "type": "int?",
      "sbg:exposed": true
    },
    {
      "id": "read_length_1",
      "type": "int?",
      "sbg:exposed": true
    },
    {
      "id": "wgs_calling_interval_lists",
      "type": "File",
      "sbg:x": -467.307861328125,
      "sbg:y": -651.8518676757812
    },
    {
      "id": "scatter_count",
      "type": "int?",
      "sbg:exposed": true
    },
    {
      "id": "break_bands_at_multiples_of",
      "type": "int?",
      "sbg:exposed": true
    },
    {
      "id": "interval_padding",
      "type": "int?",
      "sbg:exposed": true
    },
    {
      "id": "wgs_evaluation_interval_list",
      "sbg:fileTypes": "BED, INTERVALS",
      "type": "File?",
      "sbg:x": -465.3508605957031,
      "sbg:y": -782.4122924804688
    },
    {
      "id": "known_indels",
      "sbg:fileTypes": "VCF",
      "type": "File[]?",
      "sbg:x": -482.95928955078125,
      "sbg:y": 597.904541015625
    },
    {
      "id": "threads",
      "type": "int?",
      "sbg:exposed": true
    },
    {
      "id": "compression_level",
      "type": "int?",
      "sbg:exposed": true
    },
    {
      "id": "library_name",
      "type": "string?",
      "sbg:exposed": true
    },
    {
      "id": "platform_unit",
      "type": "string?",
      "sbg:exposed": true
    },
    {
      "id": "platform",
      "type": "string?",
      "sbg:exposed": true
    },
    {
      "id": "input_bams",
      "type": "File[]?",
      "sbg:x": -736.79833984375,
      "sbg:y": 125
    },
    {
      "id": "fastq_list",
      "sbg:fileTypes": "FASTQ, FQ, FASTQ.GZ, FQ.GZ",
      "type": "File[]?",
      "sbg:x": -1137.4859619140625,
      "sbg:y": -142.354736328125
    },
    {
      "id": "sample_name",
      "type": "string?",
      "sbg:exposed": true
    },
    {
      "id": "mem_per_job",
      "type": "int?",
      "sbg:exposed": true
    },
    {
      "id": "memory_per_job",
      "type": "int?",
      "sbg:exposed": true
    },
    {
      "id": "cpu_per_job",
      "type": "int?",
      "sbg:exposed": true
    },
    {
      "id": "memory_per_job_1",
      "type": "int?",
      "sbg:exposed": true
    },
    {
      "id": "vep_cache_file",
      "sbg:fileTypes": "TAR.GZ",
      "type": "File",
      "label": "VEP cache file",
      "sbg:x": 2981.555908203125,
      "sbg:y": -979.87109375
    }
  ],
  "outputs": [
    {
      "id": "vcf_summary_metrics",
      "outputSource": [
        "picard_collectvariantcallingmetrics/summary_metrics"
      ],
      "sbg:fileTypes": "VARIANT_CALLING_SUMMARY_METRICS",
      "type": "File?",
      "sbg:x": 3241.638916015625,
      "sbg:y": -171.48953247070312
    },
    {
      "id": "vcf_detail_metrics",
      "outputSource": [
        "picard_collectvariantcallingmetrics/detail_metrics"
      ],
      "sbg:fileTypes": "VARIANT_CALLING_DETAIL_METRICS",
      "type": "File?",
      "sbg:x": 3243.91650390625,
      "sbg:y": 38.049583435058594
    },
    {
      "id": "raw_vcf",
      "outputSource": [
        "mergevcfs/output"
      ],
      "sbg:fileTypes": "VCF",
      "type": "File?",
      "sbg:x": 3239.76220703125,
      "sbg:y": -453.10589599609375
    },
    {
      "id": "status",
      "outputSource": [
        "gatk_validatevariants/status"
      ],
      "type": "string?",
      "sbg:x": 3241.663330078125,
      "sbg:y": -325.6442565917969
    },
    {
      "id": "validate_cram_report",
      "outputSource": [
        "gatk_validatesamfile/report"
      ],
      "sbg:fileTypes": "VALIDATION_REPORT, TXT",
      "type": "File?",
      "sbg:x": 2264.414306640625,
      "sbg:y": 149.87037658691406
    },
    {
      "id": "quality_yield_metrics",
      "outputSource": [
        "collectqualityyieldmetrics/quality_yield_metrics"
      ],
      "sbg:fileTypes": "TXT",
      "type": "File?",
      "sbg:x": 90.08648681640625,
      "sbg:y": -494.9201965332031
    },
    {
      "id": "read_group_checksum",
      "outputSource": [
        "calculatereadgroupchecksum/out_md5_file"
      ],
      "sbg:fileTypes": "MD5, READ_GROUP.MD5",
      "type": "File?",
      "sbg:x": 1757.7718505859375,
      "sbg:y": -819.4052124023438
    },
    {
      "id": "checkfingerprint_detailed_metrics",
      "outputSource": [
        "picard_checkfingerprint/fingerprinting_detailed_metrics"
      ],
      "sbg:fileTypes": "fingerprinting_detailed_metrics",
      "type": "File?",
      "sbg:x": 1765.9405517578125,
      "sbg:y": 661.445556640625
    },
    {
      "id": "checkfingerprint_summary_metrics",
      "outputSource": [
        "picard_checkfingerprint/fingerprinting_summary_metrics"
      ],
      "sbg:fileTypes": "fingerprinting_detail_metrics",
      "type": "File?",
      "sbg:x": 1764.2672119140625,
      "sbg:y": 536.7227783203125
    },
    {
      "id": "wgs_metrics",
      "outputSource": [
        "picard_collectwgsmetrics/wgs_metrics"
      ],
      "sbg:fileTypes": "TXT",
      "type": "File?",
      "sbg:x": 1762.10888671875,
      "sbg:y": -578.227783203125
    },
    {
      "id": "raw_wgs_metrics",
      "outputSource": [
        "picard_collectrawwgsmetrics/metrics_file"
      ],
      "sbg:fileTypes": "TXT",
      "type": "File?",
      "sbg:x": 1754.1787109375,
      "sbg:y": -699.227783203125
    },
    {
      "id": "gather_bqrs_reports",
      "outputSource": [
        "gatherbqsrreports/out_gathered_reports"
      ],
      "sbg:fileTypes": "GRP",
      "type": "File?",
      "sbg:x": 991.2177734375,
      "sbg:y": -233.38612365722656
    },
    {
      "id": "out_cram",
      "outputSource": [
        "converttocram/out_cram"
      ],
      "sbg:fileTypes": "CRAM",
      "type": "File?",
      "sbg:x": 1764.5531005859375,
      "sbg:y": 796.7863159179688
    },
    {
      "id": "out_cram_md5",
      "outputSource": [
        "converttocram/out_cram_md5"
      ],
      "sbg:fileTypes": "MD5",
      "type": "File?",
      "sbg:x": 1764.3861083984375,
      "sbg:y": 922.564453125
    },
    {
      "id": "fingerprinting_summary_metrics",
      "outputSource": [
        "crosscheckfingerprints/fingerprinting_summary_metrics"
      ],
      "sbg:fileTypes": "fingerprinting_detail_metrics",
      "type": "File?",
      "sbg:x": 882.7824096679688,
      "sbg:y": 271.8067321777344
    },
    {
      "id": "output_metrics",
      "outputSource": [
        "picard_markduplicates/output_metrics"
      ],
      "sbg:fileTypes": "METRICS",
      "type": "File?",
      "sbg:x": 272.3836669921875,
      "sbg:y": 268.7222595214844
    },
    {
      "id": "out_alignments",
      "outputSource": [
        "picard_gatherbamfiles/out_alignments"
      ],
      "sbg:fileTypes": "BAM",
      "type": "File?",
      "sbg:x": 1757.406494140625,
      "sbg:y": 410.3466491699219
    },
    {
      "id": "multiple_metrics",
      "outputSource": [
        "CollectUnsortedReadgroupBamQualityMetrics/multiple_metrics"
      ],
      "sbg:fileTypes": "TXT",
      "type": "File[]",
      "sbg:x": 477.8017272949219,
      "sbg:y": -507.1583557128906
    },
    {
      "id": "selfSM",
      "outputSource": [
        "checkcontamination/selfSM"
      ],
      "sbg:fileTypes": "SELFSM",
      "type": "File?",
      "sbg:x": 733.8341064453125,
      "sbg:y": -423.23773193359375
    },
    {
      "id": "contamination",
      "outputSource": [
        "checkcontamination/contamination"
      ],
      "type": "float?",
      "sbg:x": 733.4949951171875,
      "sbg:y": -237.554443359375
    },
    {
      "id": "multiple_metrics_1",
      "outputSource": [
        "picard_collectmultiplemetrics_1/multiple_metrics"
      ],
      "sbg:fileTypes": "TXT",
      "type": "File[]",
      "sbg:x": 1761.8411865234375,
      "sbg:y": -469.68243408203125
    },
    {
      "id": "multiple_metrics_2",
      "outputSource": [
        "picard_collectmultiplemetrics/multiple_metrics"
      ],
      "sbg:fileTypes": "TXT",
      "type": "File[]",
      "sbg:x": 1755.0494384765625,
      "sbg:y": 284.7722473144531
    },
    {
      "id": "filtered_vcf",
      "outputSource": [
        "mergevcfs_1/output"
      ],
      "sbg:fileTypes": "VCF",
      "type": "File?",
      "sbg:x": 3239.4248046875,
      "sbg:y": -703.7896728515625
    },
    {
      "id": "vep_output_file",
      "outputSource": [
        "variant_effect_predictor_90_5_cwl1_0/vep_output_file"
      ],
      "sbg:fileTypes": "VCF, TXT, JSON, TAB",
      "type": "File?",
      "sbg:x": 3652.6181640625,
      "sbg:y": -943.2677001953125
    },
    {
      "id": "vep_warning_file",
      "outputSource": [
        "variant_effect_predictor_90_5_cwl1_0/warning_file"
      ],
      "sbg:fileTypes": "TXT",
      "type": "File?",
      "label": "VEP warning file",
      "sbg:x": 3565.17626953125,
      "sbg:y": -1085.6102294921875
    },
    {
      "id": "GVCF",
      "outputSource": [
        "mergevcfs_GVCFs/output"
      ],
      "sbg:fileTypes": "VCF",
      "type": "File?",
      "sbg:x": 2644.934326171875,
      "sbg:y": -134.69708251953125
    }
  ],
  "steps": [
    {
      "id": "collectqualityyieldmetrics",
      "in": [
        {
          "id": "input_bam",
          "source": "sbg_flattenlists/output_list"
        },
        {
          "id": "use_original_qualities",
          "default": "true"
        }
      ],
      "out": [
        {
          "id": "quality_yield_metrics"
        }
      ],
      "run": {
        "class": "CommandLineTool",
        "cwlVersion": "v1.0",
        "$namespaces": {
          "sbg": "https://sevenbridges.com"
        },
        "id": "ana_d/gatk-genomes-in-the-cloud-2-3-2-1510681135-dev/picard-collectqualityyieldmetrics/2",
        "baseCommand": [
          "java"
        ],
        "inputs": [
          {
            "sbg:altPrefix": "I=",
            "sbg:category": "File inputs",
            "id": "input_bam",
            "type": "File",
            "inputBinding": {
              "position": 5,
              "prefix": "INPUT=",
              "separate": false,
              "shellQuote": false
            },
            "label": "Input BAM",
            "doc": "Input SAM or BAM file. This input is required and it has to be coordinate sorted.",
            "sbg:fileTypes": "SAM, BAM"
          },
          {
            "sbg:altPrefix": "AS=",
            "sbg:toolDefaultValue": "true",
            "sbg:category": "Optional Tool Arguments",
            "id": "assume_sorted",
            "type": [
              "null",
              {
                "type": "enum",
                "symbols": [
                  "true",
                  "false"
                ],
                "name": "assume_sorted"
              }
            ],
            "inputBinding": {
              "position": 7,
              "prefix": "ASSUME_SORTED=",
              "separate": false,
              "shellQuote": false
            },
            "label": "Assume sorted",
            "doc": "If this parameter is set to true, the sort order in the header file will be ignored. Default value: true. This option can be set to 'null' to clear the default value. Possible values: {true, false}."
          },
          {
            "sbg:category": "Optional Tool Arguments",
            "sbg:toolDefaultValue": "false",
            "id": "include_secondary_alignments",
            "type": [
              "null",
              {
                "type": "enum",
                "symbols": [
                  "true",
                  "false"
                ],
                "name": "include_secondary_alignments"
              }
            ],
            "inputBinding": {
              "position": 8,
              "prefix": "INCLUDE_SECONDARY_ALIGNMENTS=",
              "separate": false,
              "shellQuote": false
            },
            "label": "Include secondary alignments",
            "doc": "If true, include bases from secondary alignments in metrics. Setting to true may cause double-counting of bases if there are secondary alignments in the input file. Default value: false. Possible values: {true, false}"
          },
          {
            "sbg:category": "Optional Tool Arguments",
            "sbg:toolDefaultValue": "false",
            "id": "include_supplemental_alignments",
            "type": [
              "null",
              {
                "type": "enum",
                "symbols": [
                  "true",
                  "false"
                ],
                "name": "include_supplemental_alignments"
              }
            ],
            "inputBinding": {
              "position": 9,
              "prefix": "INCLUDE_SUPPLEMENTAL_ALIGNMENTS=",
              "separate": false,
              "shellQuote": false
            },
            "label": "Include supplemental alignments",
            "doc": "If true, include bases from supplemental alignments in metrics. Setting to true may cause double-counting of bases if there are supplemental alignments in the input file. Default value: false. Possible values: {true, false}"
          },
          {
            "sbg:category": "Optional Tool Arguments",
            "sbg:toolDefaultValue": "0",
            "id": "stop_after",
            "type": "int?",
            "inputBinding": {
              "position": 10,
              "prefix": "STOP_AFTER=",
              "separate": false,
              "shellQuote": false
            },
            "label": "Stop after",
            "doc": "Stop after processing N reads, mainly for debugging."
          },
          {
            "sbg:altPrefix": "OQ=",
            "sbg:category": "Optional Tool Arguments",
            "sbg:toolDefaultValue": "true",
            "id": "use_original_qualities",
            "type": [
              "null",
              {
                "type": "enum",
                "symbols": [
                  "true",
                  "false"
                ],
                "name": "use_original_qualities"
              }
            ],
            "inputBinding": {
              "position": 11,
              "prefix": "USE_ORIGINAL_QUALITIES=",
              "separate": false,
              "shellQuote": false
            },
            "label": "Use original qualities",
            "doc": "If available in the OQ tag, use the original quality scores as inputs instead of the quality scores in the QUAL field. Default value: true. Possible values: {true, false}"
          },
          {
            "sbg:toolDefaultValue": "500000",
            "sbg:category": "Optional Common Arguments",
            "id": "max_records_in_ram",
            "type": "int?",
            "inputBinding": {
              "position": 16,
              "prefix": "MAX_RECORDS_IN_RAM=",
              "separate": false,
              "shellQuote": false
            },
            "label": "Max records in RAM",
            "doc": "When writing files that need to be sorted, this will specify the number of records stored in RAM before spilling to disk. Increasing this number reduces the number of file handles needed to sort the file, and increases the amount of RAM needed. Default value: 500000. This option can be set to 'null' to clear the default value."
          },
          {
            "sbg:altPrefix": "R=",
            "sbg:category": "File inputs",
            "id": "reference_sequence",
            "type": "File?",
            "inputBinding": {
              "position": 18,
              "prefix": "REFERENCE_SEQUENCE=",
              "separate": false,
              "shellQuote": false
            },
            "label": "Reference sequence",
            "doc": "Reference sequence file. Default value: null.",
            "sbg:fileTypes": "FASTA, FA",
            "secondaryFiles": [
              "^.dict"
            ]
          },
          {
            "sbg:toolDefaultValue": "SILENT",
            "sbg:category": "Optional Common Arguments",
            "id": "validation_stringency",
            "type": [
              "null",
              {
                "type": "enum",
                "symbols": [
                  "STRICT",
                  "LENIENT",
                  "SILENT"
                ],
                "name": "validation_stringency"
              }
            ],
            "inputBinding": {
              "position": 19,
              "prefix": "VALIDATION_STRINGENCY=",
              "separate": false,
              "shellQuote": false,
              "valueFrom": "${\n    if (self == 0) {\n        self = null;\n        inputs.validation_stringency = null\n    };\n\n\n    if (inputs.validation_stringency) {\n        return inputs.validation_stringency\n    } else {\n        return \"SILENT\"\n    }\n}"
            },
            "label": "Validation stringency",
            "doc": "Validation stringency for all SAM files read by this program. Setting stringency to SILENT can improve performance when processing a BAM file in which variable-length data (read, qualities, tags) do not otherwise need to be decoded. Default value: STRICT. This option can be set to 'null' to clear the default value. Possible values: {STRICT, LENIENT, SILENT}."
          },
          {
            "sbg:category": "Optional Common Arguments",
            "sbg:toolDefaultValue": "2048",
            "id": "memory_per_job",
            "type": "int?",
            "label": "Memory per job",
            "doc": "Amount of RAM memory to be used per job. Defaults to 2048MB for single threaded jobs."
          }
        ],
        "outputs": [
          {
            "id": "quality_yield_metrics",
            "doc": "A set of metrics used to describe the general quality of a BAM file.",
            "label": "Quality yield metrics",
            "type": "File?",
            "outputBinding": {
              "glob": "*quality_yield_metrics.txt",
              "outputEval": "$(inheritMetadata(self, inputs.input_bam))"
            },
            "sbg:fileTypes": "TXT"
          }
        ],
        "doc": "[Picard CollectQualityYieldMetrics](https://software.broadinstitute.org/gatk/documentation/tooldocs/current/picard_analysis_CollectQualityYieldMetrics.php) collects metrics about reads that pass quality thresholds and Illumina-specific filters. This tool evaluates the overall quality of reads within a bam file containing one read group. The output indicates the total numbers of bases within a read group that pass a minimum base quality score threshold and (in the case of Illumina data) pass Illumina quality filters as described in the [GATK Dictionary entry](https://www.broadinstitute.org/gatk/guide/article?id=6329).\n\n###**Input**  \n\n* Required: BAM/SAM file\n* Optional: Reference FASTA file\n\n###**Output**\n\n* _.quality_yield_metrics.txt_ file containing metrics about reads that pass quality thresholds and Illumina-specific filters \n\n###**Common Use Cases**\n\n    // java -jar picard.jar CollectQualityYieldMetrics \\\n           I=input.bam \\\n           O=quality_yield_metrics.txt \\\n\n###**Changes Introduced by Seven Bridges**\n\nThe list of arguments that are excluded due to poor applicability in the cloud context or for other reasons:\n\n```\n       --help\n       --stdhelp\n       --version\n```\n\n###**Common Issues and Important Notes**\n\nInput BAM or SAM file needs to be coordinate sorted in order to be processed and if this is not the case the tool will fail. If the tool returns an error message in the following form:\n\n```\n        ...\n        Requesting earlier reference sequence: <n1> < <n2>...\n        ...\n\n```\nit means that the input file is not sorted. To resolve this issue, Picard SortSam tool can be used to produce a sorted BAM/SAM file.\n\nAnother issue that may pop up is the lack of reference dictionary file in the project where the task is being executed. **This applies only to those cases wherein reference sequence is provided as an input**. The platform automatically recognizes (because the tool wrapper is designed so) that the reference sequence dictionary should go together with the reference input and will attempt to use it in the analysis. However, if the corresponding _.dict_ file is not present, the analysis will fail, the reason being that the reference FASTA file cannot be used solely.",
        "label": "Picard CollectQualityYieldMetrics",
        "arguments": [
          {
            "position": 0,
            "prefix": "",
            "shellQuote": false,
            "valueFrom": "${\n    if (inputs.memory_per_job) {\n        return '-Xmx'.concat(inputs.memory_per_job, 'M')\n    }\n    return '-Xmx2000M'\n}"
          },
          {
            "position": 1,
            "prefix": "",
            "shellQuote": false,
            "valueFrom": "-jar"
          },
          {
            "position": 2,
            "prefix": "",
            "shellQuote": false,
            "valueFrom": "/usr/gitc/picard.jar"
          },
          {
            "position": 3,
            "prefix": "",
            "shellQuote": false,
            "valueFrom": "CollectQualityYieldMetrics"
          },
          {
            "position": 4,
            "prefix": "OUTPUT=",
            "separate": false,
            "shellQuote": false,
            "valueFrom": "${\n    if (inputs.input_bam) {\n        filename = [].concat(inputs.input_bam)[0].path\n\n        return filename.split('.').slice(0, -1).concat(\"quality_yield_metrics.txt\").join(\".\").replace(/^.*[\\\\\\/]/, '')\n    }\n}"
          }
        ],
        "requirements": [
          {
            "class": "ShellCommandRequirement"
          },
          {
            "class": "ResourceRequirement",
            "ramMin": "${\n    if (inputs.memory_per_job) {\n        return inputs.memory_per_job\n    }\n    return 2000\n}",
            "coresMin": 1
          },
          {
            "class": "DockerRequirement",
            "dockerPull": "images.sbgenomics.com/ana_d/genomes-in-the-cloud:2.3.2-1510681135"
          },
          {
            "class": "InlineJavascriptRequirement",
            "expressionLib": [
              "\nvar setMetadata = function(file, metadata) {\n    if (!('metadata' in file))\n        file['metadata'] = metadata;\n    else {\n        for (var key in metadata) {\n            file['metadata'][key] = metadata[key];\n        }\n    }\n    return file\n};\n\nvar inheritMetadata = function(o1, o2) {\n    var commonMetadata = {};\n    if (!Array.isArray(o2)) {\n        o2 = [o2]\n    }\n    for (var i = 0; i < o2.length; i++) {\n        var example = o2[i]['metadata'];\n        for (var key in example) {\n            if (i == 0)\n                commonMetadata[key] = example[key];\n            else {\n                if (!(commonMetadata[key] == example[key])) {\n                    delete commonMetadata[key]\n                }\n            }\n        }\n    }\n    if (!Array.isArray(o1)) {\n        o1 = setMetadata(o1, commonMetadata)\n    } else {\n        for (var i = 0; i < o1.length; i++) {\n            o1[i] = setMetadata(o1[i], commonMetadata)\n        }\n    }\n    return o1;\n};"
            ]
          }
        ],
        "sbg:projectName": "GATK genomes-in-the-cloud:2.3.2-1510681135 DEV",
        "sbg:revisionsInfo": [
          {
            "sbg:revision": 0,
            "sbg:modifiedBy": "ana_d",
            "sbg:modifiedOn": 1552918686,
            "sbg:revisionNotes": null
          },
          {
            "sbg:revision": 1,
            "sbg:modifiedBy": "ana_d",
            "sbg:modifiedOn": 1552918726,
            "sbg:revisionNotes": "Copy od revision 8 from Vlada's project."
          },
          {
            "sbg:revision": 2,
            "sbg:modifiedBy": "ana_d",
            "sbg:modifiedOn": 1552939491,
            "sbg:revisionNotes": "Description update"
          }
        ],
        "sbg:image_url": null,
        "sbg:toolkit": "Picard",
        "sbg:toolkitVersion": "2.15.0-SNAPSHOT",
        "sbg:toolAuthor": "Broad Institute",
        "sbg:license": "MIT License, Apache 2.0 Licence",
        "sbg:categories": [
          "Quality Control",
          "SAM/BAM Processing"
        ],
        "sbg:links": [
          {
            "label": "Homepage",
            "id": "http://broadinstitute.github.io/picard/"
          },
          {
            "label": "Source Code",
            "id": "https://github.com/broadinstitute/picard/releases/tag/2.3.1"
          },
          {
            "label": "Wiki",
            "id": "http://broadinstitute.github.io/picard/"
          },
          {
            "label": "Download",
            "id": "https://github.com/broadinstitute/picard/zipball/master"
          },
          {
            "label": "Publication",
            "id": "http://broadinstitute.github.io/picard/"
          }
        ],
        "sbg:appVersion": [
          "v1.0"
        ],
        "sbg:id": "ana_d/gatk-genomes-in-the-cloud-2-3-2-1510681135-dev/picard-collectqualityyieldmetrics/2",
        "sbg:revision": 2,
        "sbg:revisionNotes": "Description update",
        "sbg:modifiedOn": 1552939491,
        "sbg:modifiedBy": "ana_d",
        "sbg:createdOn": 1552918686,
        "sbg:createdBy": "ana_d",
        "sbg:project": "ana_d/gatk-genomes-in-the-cloud-2-3-2-1510681135-dev",
        "sbg:sbgMaintained": false,
        "sbg:validationErrors": [],
        "sbg:contributors": [
          "ana_d"
        ],
        "sbg:latestRevision": 2,
        "sbg:publisher": "sbg",
        "sbg:content_hash": "ac444d1f52aaf263dda9260693abaca3557791bc60511c02008f1582eee4b7265"
      },
      "label": "CollectQualityYieldMetrics",
      "scatter": [
        "input_bam"
      ],
      "scatterMethod": "dotproduct",
      "sbg:x": -203.13525390625,
      "sbg:y": -296.212890625
    },
    {
      "id": "samtofastqandbwamemandmba",
      "in": [
        {
          "id": "input_bam",
          "source": "sbg_flattenlists/output_list"
        },
        {
          "id": "bwa_reference_archive",
          "source": "bwa_reference_archive"
        },
        {
          "id": "reference_sequence",
          "source": "reference_sequence"
        },
        {
          "id": "compression_level",
          "source": "compression_level"
        },
        {
          "id": "threads",
          "default": 16,
          "source": "threads"
        }
      ],
      "out": [
        {
          "id": "aligned_reads"
        },
        {
          "id": "aligned_reads_size"
        }
      ],
      "run": {
        "class": "CommandLineTool",
        "cwlVersion": "v1.0",
        "$namespaces": {
          "sbg": "https://sevenbridges.com"
        },
        "id": "ana_d/gatk-genomes-in-the-cloud-2-3-2-1510681135-dev/samtofastqandbwamemandmba/47",
        "baseCommand": [],
        "inputs": [
          {
            "sbg:altPrefix": "I=",
            "sbg:category": "Input files",
            "id": "input_bam",
            "type": "File?",
            "label": "Input BAM",
            "doc": "Input SAM/BAM file to extract reads from. Required.",
            "sbg:fileTypes": "BAM, SAM, CRAM"
          },
          {
            "sbg:category": "Input files",
            "id": "bwa_reference_archive",
            "type": "File",
            "label": "BWA reference archive",
            "sbg:fileTypes": "TAR"
          },
          {
            "sbg:category": "Input files",
            "sbg:altPrefix": "R=",
            "id": "reference_sequence",
            "type": "File",
            "label": "Reference sequence",
            "doc": "Reference sequence file.",
            "sbg:fileTypes": "FASTA, FA",
            "secondaryFiles": [
              ".fai",
              "^.dict"
            ]
          },
          {
            "sbg:category": "Optional Arguments",
            "sbg:toolDefaultValue": "5",
            "id": "compression_level",
            "type": "int?",
            "label": "Compression level",
            "doc": "Compression level for output BAM file.\nDefault value: 5. This option can be set to 'null' to clear the default value."
          },
          {
            "sbg:category": "Optional Arguments",
            "sbg:toolDefaultValue": "3000",
            "id": "memory_per_job",
            "type": "int?",
            "label": "Memory per job",
            "doc": "This input allows a user to set the desired memory requirement when running a tool or adding it to a workflow. This value also gets propagated to the -Xmx parameter for each java command. The value of the input should be specified in megabytes. Default value is 3000 MiB."
          },
          {
            "sbg:toolDefaultValue": "500000",
            "sbg:category": "Optional Common Arguments",
            "id": "max_records_in_ram",
            "type": "int?",
            "label": "Max records in RAM",
            "doc": "When writing files that need to be sorted, this will specify the number of records stored in RAM before spilling to disk. Increasing this number reduces the number of file handles needed to sort the file, and increases the amount of RAM needed. Default value: 500000. This option can be set to 'null' to clear the default value."
          },
          {
            "sbg:category": "Optional Arguments",
            "sbg:toolDefaultValue": "1",
            "id": "cpu_per_job",
            "type": "int?",
            "label": "CPUs per job",
            "doc": "Number of CPUs used per one job."
          },
          {
            "sbg:altPrefix": "-t",
            "sbg:category": "Optional Arguments",
            "sbg:toolDefaultValue": "16",
            "id": "threads",
            "type": "int?",
            "label": "Threads",
            "doc": "Number of threads"
          },
          {
            "sbg:category": "Optional Arguments",
            "id": "output_prefix",
            "type": "string?",
            "label": "Output prefix",
            "doc": "Prefix for the output BAM file"
          },
          {
            "sbg:category": "Optional Arguments",
            "id": "read_group_header",
            "type": "string?",
            "label": "Read group header"
          },
          {
            "sbg:category": "Optional Arguments",
            "id": "rg_id",
            "type": "string?",
            "label": "Read group ID"
          },
          {
            "sbg:altPrefix": "Optional Arguments",
            "id": "rg_data_submitting_center",
            "type": "string?",
            "label": "Data submitting center"
          },
          {
            "sbg:category": "Optional Arguments",
            "id": "rg_library_id",
            "type": "string?",
            "label": "Library ID"
          },
          {
            "sbg:category": "Optional Arguments",
            "id": "rg_median_fragment_length",
            "type": "string?",
            "label": "Read group median fragment length"
          },
          {
            "sbg:category": "Optional Arguments",
            "id": "rg_platform",
            "type": "string?",
            "label": "Platform"
          },
          {
            "sbg:category": "Optional Arguments",
            "id": "rg_platform_unit_id",
            "type": "string?",
            "label": "Platform unit ID"
          },
          {
            "sbg:category": "Optional Arguments",
            "id": "rg_sample_id",
            "type": "string?",
            "label": "Sample ID"
          }
        ],
        "outputs": [
          {
            "id": "aligned_reads",
            "label": "Aligned reads",
            "type": "File?",
            "outputBinding": {
              "glob": "*.unsorted.bam"
            },
            "secondaryFiles": [
              ".bai"
            ],
            "sbg:fileTypes": "BAM"
          },
          {
            "id": "aligned_reads_size",
            "doc": "Size of the output BAM file in gigabytes.",
            "label": "Aligned reads size",
            "type": "float?",
            "outputBinding": {
              "glob": "*.bam",
              "outputEval": "${\n    return parseFloat(self[0].size)/1024/1024/1024\n}"
            }
          }
        ],
        "doc": "SamToFastqAndBwaMemAndMba is a tool which consists of multiple piped commands, recommended by Broad Institute for aligning the paired reads from unmapped BAM file (see [GATK Germline Best Practice GitHub page](https://github.com/gatk-workflows/broad-prod-wgs-germline-snps-indels/blob/master/PairedEndSingleSampleWf.wdl)).\n\n###Common Use Cases\n\nThe tool consists of three major steps:\n\n**Step 1**: [Picard SamToFastq](https://broadinstitute.github.io/picard/command-line-overview.html#SamToFastq) \u2013 takes read identifiers, read sequences, and base quality scores to write a Sanger FASTQ format file.\n\n    // Picard SamToFastq command from GATK Best Practice pipeline\n    java -Xms5000m -jar /usr/gitc/picard.jar \\\n         SamToFastq \\\n         INPUT=${input_bam} \\\n         FASTQ=/dev/stdout \\\n         INTERLEAVE=true \\\n         NON_PF=true | \\\n\nThis produces a FASTQ file in which all extant metadata, i.e. read group information, alignment information, flags and tags are purged. What remains are the read query names prefaced with the @ symbol, read sequences and read base quality scores.\n\nAssuming paired reads BAM file, SamToFastq's INTERLEAVE is set to true. During the conversion to FASTQ format, the query name of reads in a pair are marked with /1 or /2 and paired reads are retained in the same FASTQ file. Subsequently, BWA aligner accepts interleaved FASTQ files given the -p option.\n\n**Step 2**: [BWA-MEM](http://bio-bwa.sourceforge.net/bwa.shtml) \u2013 takes FASTQ file from the previous step and aligns the reads to the reference sequence.\n\n\t// BWA-MEM command from GATK Best Practice pipeline\n\t/usr/gitc/bwa mem -K 100000000 -p -v 3 -t 16 -Y /dev/stdin - 2> >(tee bwa.stderr.log >&2) | \\\n\nIn this workflow, alignment is the most compute intensive and will take the longest time. GATK's variant discovery workflow recommends Burrows-Wheeler Aligner's maximal exact matches (BWA-MEM) algorithm ([Li 2013 reference](http://arxiv.org/abs/1303.3997); [Li 2014 benchmarks](http://bioinformatics.oxfordjournals.org/content/30/20/2843.long); [homepage](http://bio-bwa.sourceforge.net/); [manual](http://bio-bwa.sourceforge.net/bwa.shtml)). BWA-MEM is suitable for aligning high-quality long reads ranging from 70 bp to 1 Mbp against a large reference genome such as the human genome.\n\nIn the command listed above, BWA-MEM takes paired reads from standard input (`/dev/stdin`) and writes aligned reads to standard output (`-`) while stadard error log is written to `bwa.stderr.log` file (this step was omitted on SBG platform due to redirecting limitations when using piping within the tool; see _Changes Introduced by Seven Bridges_ for more information).\n\nBWA alignment requires an indexed reference genome file. Indexing is specific to algorithms. To index the human genome for this specific version of BWA, BWA index 0.7.15-r1140 app is used provided the reference genome file on its input, e.g. human_g1k_v37_decoy.fasta. This produces a tarbundle containing five index files with the extensions `amb`, `ann`, `bwt`, `pac` and `sa`. The tarbundle is then used as an input for SamToFastqAndBwaMemAndMba app.\n\n**Step 3**: [Picard MergeBamAlignment](https://broadinstitute.github.io/picard/command-line-overview.html#MergeBamAlignment) \u2013 Merge alignment data from a SAM or BAM with data in an unmapped BAM file. \n\n\t// Picard MergeBamAlignment command from GATK Best Practice pipeline\n\tjava -Dsamjdk.compression_level=${compression_level} -Xms3000m -jar /usr/gitc/picard.jar \\\n         MergeBamAlignment \\\n         VALIDATION_STRINGENCY=SILENT \\\n         EXPECTED_ORIENTATIONS=FR \\\n         ATTRIBUTES_TO_RETAIN=X0 \\\n         ATTRIBUTES_TO_REMOVE=NM \\\n         ATTRIBUTES_TO_REMOVE=MD \\\n         ALIGNED_BAM=/dev/stdin \\\n         UNMAPPED_BAM=${input_bam} \\\n         OUTPUT=${output_bam_basename}.bam \\\n         REFERENCE_SEQUENCE=${ref_fasta} \\\n         PAIRED_RUN=true \\\n         SORT_ORDER=\"unsorted\" \\\n         IS_BISULFITE_SEQUENCE=false \\\n         ALIGNED_READS_ONLY=false \\\n         CLIP_ADAPTERS=false \\\n         MAX_RECORDS_IN_RAM=2000000 \\\n         ADD_MATE_CIGAR=true \\\n         MAX_INSERTIONS_OR_DELETIONS=-1 \\\n         PRIMARY_ALIGNMENT_STRATEGY=MostDistant \\\n         PROGRAM_RECORD_ID=\"bwamem\" \\\n         PROGRAM_GROUP_VERSION=\"${bwa_version}\" \\\n         PROGRAM_GROUP_COMMAND_LINE=\"${bwa_commandline}\" \\\n         PROGRAM_GROUP_NAME=\"bwamem\" \\\n         UNMAPPED_READ_STRATEGY=COPY_TO_TAG \\\n         ALIGNER_PROPER_PAIR_FLAGS=true \\\n         UNMAP_CONTAMINANT_READS=true \\\n         ADD_PG_TAG_TO_READS=false\n\nThe tool merges defined information from the unmapped BAM (uBAM, step 1) with that of the aligned BAM (step 3) to conserve read data, e.g. original read information and base quality scores. The tool also generates additional meta information based on the information generated by the aligner, which may alter aligner-generated designations, e.g. mate information and secondary alignment flags. The tool then makes adjustments so that all meta information is congruent, e.g. read and mate strand information based on proper mate designations. Here we only provide a general information related to MergeBamAlignment. For learning more about using the tool in scenarios like this, visit the following page on Broad's User Guide space \u2013 [(How to) Map and clean up short read sequence data efficiently](https://software.broadinstitute.org/gatk/documentation/article.php?id=6483#step3).\n\n\n###Changes Introduced by Seven Bridges\n\nWe refer here to changes as the ones introduced in regard to the exact command line provided within the Broad WGS Germline workflow.\nThe following line is excluded due to the redirecting difficulties related to intermediate pipe steps: \n\n```\n2> >(tee bwa.stderr.log >&2)\n```\n\nSubsequently, printing out the filtered content of the previous log file was also omitted:\n\n```\ngrep -m1 \"read .* ALT contigs\" ${output_bam_basename}.bwa.stderr.log | \\\ngrep -v \"read 0 ALT contigs\"\n\n```\n\nAdditionally, instead of specifying `-Xms` argument for Java commands, `-Xmx` is used to define the maximum amount of memory allowed per job.\n\n###**Common Issues and Important Notes**\n\n**Maybe to mention something about the index tarbundle and ALT file**",
        "label": "SamToFastqAndBwaMemAndMba",
        "arguments": [
          {
            "position": 1,
            "prefix": "",
            "shellQuote": false,
            "valueFrom": "if [ -s *.fasta ]; then"
          },
          {
            "position": 2,
            "prefix": "",
            "shellQuote": false,
            "valueFrom": "${\n    if (inputs.input_bam) {\n        \n        var memory_per_job = inputs.memory_per_job?inputs.memory_per_job:3000;\n        var bam_path = inputs.input_bam?inputs.input_bam.path:null;\n        var threads = inputs.threads?inputs.threads:16;\n        var ref_basename = inputs.reference_sequence.basename;\n        var compression_level = inputs.compression_level?inputs.compression_level:2;\n        var output = inputs.output_prefix?inputs.output_prefix+'.aligned.unsorted.bam':inputs.input_bam?inputs.input_bam.nameroot+'.aligned.unsorted.bam':null;\n        var ref_path = inputs.reference_sequence.path;\n        var max_records_in_ram = inputs.max_records_in_ram?inputs.max_records_in_ram:2000000;\n        \n\n        var cmd = 'java -Xmx'+memory_per_job+'M -jar /usr/gitc/picard.jar SamToFastq NON_PF=true FASTQ=/dev/stdout INTERLEAVE=true INPUT='+bam_path+' | /usr/gitc/bwa mem -K 100000000 -v 3 -t '+threads+' -Y -p '+ref_basename+' /dev/stdin - | java -Dsamjdk.compression_level='+compression_level+' -Xmx'+memory_per_job+'M -jar /usr/gitc/picard.jar MergeBamAlignment MAX_INSERTIONS_OR_DELETIONS=-1 OUTPUT='+output+' PRIMARY_ALIGNMENT_STRATEGY=MostDistant IS_BISULFITE_SEQUENCE=false PROGRAM_GROUP_COMMAND_LINE=\"/usr/gitc/bwa mem -K 100000000 -v 3 -t '+threads+' -Y -p '+ref_path+'\" PROGRAM_GROUP_NAME=\"bwamem\" UNMAPPED_READ_STRATEGY=COPY_TO_TAG UNMAP_CONTAMINANT_READS=true PAIRED_RUN=true ADD_PG_TAG_TO_READS=false EXPECTED_ORIENTATIONS=FR ADD_MATE_CIGAR=true ATTRIBUTES_TO_REMOVE=MD ATTRIBUTES_TO_REMOVE=NM ALIGNED_READS_ONLY=false PROGRAM_GROUP_VERSION=\"0.7.15-r1140\" ALIGNED_BAM=/dev/stdin UNMAPPED_BAM='+bam_path+' SORT_ORDER=\"unsorted\" ALIGNER_PROPER_PAIR_FLAGS=true VALIDATION_STRINGENCY=SILENT PROGRAM_RECORD_ID=\"bwamem\" ATTRIBUTES_TO_RETAIN=X0 CLIP_ADAPTERS=false MAX_RECORDS_IN_RAM='+max_records_in_ram+' REFERENCE_SEQUENCE='+ref_path+' ;';\n        \n        return cmd\n    }\n}"
          },
          {
            "position": 7,
            "prefix": "",
            "shellQuote": false,
            "valueFrom": "else exit 1 ; fi "
          },
          {
            "position": 0,
            "prefix": "",
            "shellQuote": false,
            "valueFrom": "tar -xf $(inputs.bwa_reference_archive.path) &&"
          }
        ],
        "requirements": [
          {
            "class": "ShellCommandRequirement"
          },
          {
            "class": "ResourceRequirement",
            "ramMin": "${\n    if (inputs.memory_per_job) {\n        return inputs.memory_per_job\n    }\n    else {\n        return 3000\n    }\n}",
            "coresMin": "${\n    if (inputs.cpu_per_job) {\n        return inputs.cpu_per_job\n    }\n    return 1\n}"
          },
          {
            "class": "DockerRequirement",
            "dockerPull": "images.sbgenomics.com/ana_d/genomes-in-the-cloud:2.3.2-1510681135"
          },
          {
            "class": "InitialWorkDirRequirement",
            "listing": [
              "$(inputs.reference_sequence)",
              "$(inputs.input_fastq)",
              "$(inputs.input_bam)"
            ]
          },
          {
            "class": "InlineJavascriptRequirement"
          }
        ],
        "sbg:projectName": "GATK genomes-in-the-cloud:2.3.2-1510681135 DEV",
        "sbg:revisionsInfo": [
          {
            "sbg:revision": 0,
            "sbg:modifiedBy": "ana_d",
            "sbg:modifiedOn": 1554116147,
            "sbg:revisionNotes": null
          },
          {
            "sbg:revision": 1,
            "sbg:modifiedBy": "ana_d",
            "sbg:modifiedOn": 1554116207,
            "sbg:revisionNotes": "revision 29 push from Vlada's project"
          },
          {
            "sbg:revision": 2,
            "sbg:modifiedBy": "stefan_stojanovic",
            "sbg:modifiedOn": 1555411014,
            "sbg:revisionNotes": "expose threads input parameter for bwamem"
          },
          {
            "sbg:revision": 3,
            "sbg:modifiedBy": "stefan_stojanovic",
            "sbg:modifiedOn": 1555586107,
            "sbg:revisionNotes": "merge command line into one expression"
          },
          {
            "sbg:revision": 4,
            "sbg:modifiedBy": "stefan_stojanovic",
            "sbg:modifiedOn": 1555588645,
            "sbg:revisionNotes": ""
          },
          {
            "sbg:revision": 5,
            "sbg:modifiedBy": "stefan_stojanovic",
            "sbg:modifiedOn": 1555589203,
            "sbg:revisionNotes": "add space in if condition bash"
          },
          {
            "sbg:revision": 6,
            "sbg:modifiedBy": "stefan_stojanovic",
            "sbg:modifiedOn": 1555590098,
            "sbg:revisionNotes": "fix typo: UNMAP_CONTAMINANT_READS"
          },
          {
            "sbg:revision": 7,
            "sbg:modifiedBy": "stefan_stojanovic",
            "sbg:modifiedOn": 1555590422,
            "sbg:revisionNotes": "fix typo: CLIP_ADAPTERS"
          },
          {
            "sbg:revision": 8,
            "sbg:modifiedBy": "stefan_stojanovic",
            "sbg:modifiedOn": 1555591901,
            "sbg:revisionNotes": "fix typo in output naming expression"
          },
          {
            "sbg:revision": 9,
            "sbg:modifiedBy": "stefan_stojanovic",
            "sbg:modifiedOn": 1555599823,
            "sbg:revisionNotes": "splic command line, add conditional execution for fastq"
          },
          {
            "sbg:revision": 10,
            "sbg:modifiedBy": "stefan_stojanovic",
            "sbg:modifiedOn": 1555600268,
            "sbg:revisionNotes": ""
          },
          {
            "sbg:revision": 11,
            "sbg:modifiedBy": "stefan_stojanovic",
            "sbg:modifiedOn": 1555600669,
            "sbg:revisionNotes": "fix if conditions"
          },
          {
            "sbg:revision": 12,
            "sbg:modifiedBy": "stefan_stojanovic",
            "sbg:modifiedOn": 1555600967,
            "sbg:revisionNotes": ""
          },
          {
            "sbg:revision": 13,
            "sbg:modifiedBy": "stefan_stojanovic",
            "sbg:modifiedOn": 1555601360,
            "sbg:revisionNotes": "echo to stderr"
          },
          {
            "sbg:revision": 14,
            "sbg:modifiedBy": "stefan_stojanovic",
            "sbg:modifiedOn": 1555663876,
            "sbg:revisionNotes": "stage input bam and fastq; fix expression for fastq"
          },
          {
            "sbg:revision": 15,
            "sbg:modifiedBy": "stefan_stojanovic",
            "sbg:modifiedOn": 1555670772,
            "sbg:revisionNotes": "edit glob for output bam"
          },
          {
            "sbg:revision": 16,
            "sbg:modifiedBy": "stefan_stojanovic",
            "sbg:modifiedOn": 1555671334,
            "sbg:revisionNotes": "edit paired-end expression"
          },
          {
            "sbg:revision": 17,
            "sbg:modifiedBy": "stefan_stojanovic",
            "sbg:modifiedOn": 1555671573,
            "sbg:revisionNotes": "fix expression for part when ubam is provided, conditional on presence of input_bam"
          },
          {
            "sbg:revision": 18,
            "sbg:modifiedBy": "stefan_stojanovic",
            "sbg:modifiedOn": 1555671963,
            "sbg:revisionNotes": "edit expression for conditional ubam execution"
          },
          {
            "sbg:revision": 19,
            "sbg:modifiedBy": "stefan_stojanovic",
            "sbg:modifiedOn": 1555674036,
            "sbg:revisionNotes": ""
          },
          {
            "sbg:revision": 20,
            "sbg:modifiedBy": "stefan_stojanovic",
            "sbg:modifiedOn": 1555675061,
            "sbg:revisionNotes": ""
          },
          {
            "sbg:revision": 21,
            "sbg:modifiedBy": "stefan_stojanovic",
            "sbg:modifiedOn": 1555679374,
            "sbg:revisionNotes": ""
          },
          {
            "sbg:revision": 22,
            "sbg:modifiedBy": "stefan_stojanovic",
            "sbg:modifiedOn": 1555680287,
            "sbg:revisionNotes": "fix expression for output bam naming for samtools view"
          },
          {
            "sbg:revision": 23,
            "sbg:modifiedBy": "stefan_stojanovic",
            "sbg:modifiedOn": 1555685835,
            "sbg:revisionNotes": ""
          },
          {
            "sbg:revision": 24,
            "sbg:modifiedBy": "stefan_stojanovic",
            "sbg:modifiedOn": 1555686382,
            "sbg:revisionNotes": "fix last part of expression, exit code"
          },
          {
            "sbg:revision": 25,
            "sbg:modifiedBy": "stefan_stojanovic",
            "sbg:modifiedOn": 1555686800,
            "sbg:revisionNotes": "remove quote"
          },
          {
            "sbg:revision": 26,
            "sbg:modifiedBy": "stefan_stojanovic",
            "sbg:modifiedOn": 1555688219,
            "sbg:revisionNotes": "add inputs for read group tags"
          },
          {
            "sbg:revision": 27,
            "sbg:modifiedBy": "stefan_stojanovic",
            "sbg:modifiedOn": 1555942856,
            "sbg:revisionNotes": "add -h flag for samtools view"
          },
          {
            "sbg:revision": 28,
            "sbg:modifiedBy": "stefan_stojanovic",
            "sbg:modifiedOn": 1555947032,
            "sbg:revisionNotes": "add reheader"
          },
          {
            "sbg:revision": 29,
            "sbg:modifiedBy": "stefan_stojanovic",
            "sbg:modifiedOn": 1555947682,
            "sbg:revisionNotes": "escape tab properly"
          },
          {
            "sbg:revision": 30,
            "sbg:modifiedBy": "stefan_stojanovic",
            "sbg:modifiedOn": 1555948351,
            "sbg:revisionNotes": "add @ to SO tag, duh"
          },
          {
            "sbg:revision": 31,
            "sbg:modifiedBy": "stefan_stojanovic",
            "sbg:modifiedOn": 1555948872,
            "sbg:revisionNotes": "remove escape for tab"
          },
          {
            "sbg:revision": 32,
            "sbg:modifiedBy": "stefan_stojanovic",
            "sbg:modifiedOn": 1555949558,
            "sbg:revisionNotes": "echo -e"
          },
          {
            "sbg:revision": 33,
            "sbg:modifiedBy": "stefan_stojanovic",
            "sbg:modifiedOn": 1555951420,
            "sbg:revisionNotes": "remove -e flag"
          },
          {
            "sbg:revision": 34,
            "sbg:modifiedBy": "stefan_stojanovic",
            "sbg:modifiedOn": 1555952436,
            "sbg:revisionNotes": ""
          },
          {
            "sbg:revision": 35,
            "sbg:modifiedBy": "stefan_stojanovic",
            "sbg:modifiedOn": 1555953641,
            "sbg:revisionNotes": "add VN field to @HD tag"
          },
          {
            "sbg:revision": 36,
            "sbg:modifiedBy": "vladimirk",
            "sbg:modifiedOn": 1555958028,
            "sbg:revisionNotes": "SO:queryname instead unsorted"
          },
          {
            "sbg:revision": 37,
            "sbg:modifiedBy": "vladimirk",
            "sbg:modifiedOn": 1556022580,
            "sbg:revisionNotes": "Added samtools sort instead samtools view"
          },
          {
            "sbg:revision": 38,
            "sbg:modifiedBy": "vladimirk",
            "sbg:modifiedOn": 1556023343,
            "sbg:revisionNotes": "corrected sort command"
          },
          {
            "sbg:revision": 39,
            "sbg:modifiedBy": "stefan_stojanovic",
            "sbg:modifiedOn": 1556119965,
            "sbg:revisionNotes": "add MBA for fastq input as well, merge bam with itself"
          },
          {
            "sbg:revision": 40,
            "sbg:modifiedBy": "stefan_stojanovic",
            "sbg:modifiedOn": 1556120360,
            "sbg:revisionNotes": "samtools sort by queryname"
          },
          {
            "sbg:revision": 41,
            "sbg:modifiedBy": "stefan_stojanovic",
            "sbg:modifiedOn": 1556120888,
            "sbg:revisionNotes": "remove samtools sort"
          },
          {
            "sbg:revision": 42,
            "sbg:modifiedBy": "stefan_stojanovic",
            "sbg:modifiedOn": 1556122100,
            "sbg:revisionNotes": "revert to revision 3; remove fastq input port"
          },
          {
            "sbg:revision": 43,
            "sbg:modifiedBy": "stefan_stojanovic",
            "sbg:modifiedOn": 1556123149,
            "sbg:revisionNotes": "from revision 40; remove expression for fastq inputs"
          },
          {
            "sbg:revision": 44,
            "sbg:modifiedBy": "stefan_stojanovic",
            "sbg:modifiedOn": 1556134910,
            "sbg:revisionNotes": "from revision 41; remove dash after bwa"
          },
          {
            "sbg:revision": 45,
            "sbg:modifiedBy": "stefan_stojanovic",
            "sbg:modifiedOn": 1556135504,
            "sbg:revisionNotes": "cp output bam"
          },
          {
            "sbg:revision": 46,
            "sbg:modifiedBy": "stefan_stojanovic",
            "sbg:modifiedOn": 1556136083,
            "sbg:revisionNotes": "fix ; position"
          },
          {
            "sbg:revision": 47,
            "sbg:modifiedBy": "stefan_stojanovic",
            "sbg:modifiedOn": 1556136653,
            "sbg:revisionNotes": "revert to revision 43"
          }
        ],
        "sbg:image_url": null,
        "sbg:toolkit": "GATK",
        "sbg:toolkitVersion": "4.beta.5",
        "sbg:toolAuthor": "Broad Institute",
        "sbg:license": "BSD 3-clause",
        "sbg:links": [
          {
            "label": "GATK Germline Best Practice GitHub page",
            "id": "https://github.com/gatk-workflows/broad-prod-wgs-germline-snps-indels/blob/master/PairedEndSingleSampleWf.wdl"
          }
        ],
        "sbg:categories": [
          "Alignment",
          "SAM/BAM Processing"
        ],
        "sbg:appVersion": [
          "v1.0"
        ],
        "sbg:id": "ana_d/gatk-genomes-in-the-cloud-2-3-2-1510681135-dev/samtofastqandbwamemandmba/47",
        "sbg:revision": 47,
        "sbg:revisionNotes": "revert to revision 43",
        "sbg:modifiedOn": 1556136653,
        "sbg:modifiedBy": "stefan_stojanovic",
        "sbg:createdOn": 1554116147,
        "sbg:createdBy": "ana_d",
        "sbg:project": "ana_d/gatk-genomes-in-the-cloud-2-3-2-1510681135-dev",
        "sbg:sbgMaintained": false,
        "sbg:validationErrors": [],
        "sbg:contributors": [
          "stefan_stojanovic",
          "vladimirk",
          "ana_d"
        ],
        "sbg:latestRevision": 47,
        "sbg:publisher": "sbg",
        "sbg:content_hash": "adedda4e1625848fa8638e444988e63515cc9b8841791e1b5c3a96d635be6b319"
      },
      "label": "SamToFastqAndBwaMemAndMba",
      "scatter": [
        "input_bam"
      ],
      "scatterMethod": "dotproduct",
      "sbg:x": -219.34146118164062,
      "sbg:y": 16.190683364868164
    },
    {
      "id": "CollectUnsortedReadgroupBamQualityMetrics",
      "in": [
        {
          "id": "input_bam",
          "source": "samtofastqandbwamemandmba/aligned_reads"
        },
        {
          "id": "output_sufix",
          "default": "unsorted"
        }
      ],
      "out": [
        {
          "id": "multiple_metrics"
        }
      ],
      "run": {
        "class": "CommandLineTool",
        "cwlVersion": "v1.0",
        "$namespaces": {
          "sbg": "https://sevenbridges.com"
        },
        "id": "ana_d/gatk-genomes-in-the-cloud-2-3-2-1510681135-dev/picard-collectmultiplemetrics/15",
        "baseCommand": [
          "java"
        ],
        "inputs": [
          {
            "sbg:altPrefix": "AS",
            "sbg:category": "",
            "sbg:toolDefaultValue": "true",
            "id": "assume_sorted",
            "type": [
              "null",
              {
                "type": "enum",
                "symbols": [
                  "true",
                  "false"
                ],
                "name": "assume_sorted"
              }
            ],
            "inputBinding": {
              "position": 4,
              "prefix": "ASSUME_SORTED=",
              "separate": false,
              "shellQuote": false
            },
            "label": "Assume sorted",
            "doc": "If this parameter is set to true, the sort order in the header file will be ignored. Default value: true. This option can be set to 'null' to clear the default value. Possible values: {true, false}."
          },
          {
            "sbg:altPrefix": "I",
            "sbg:category": "File inputs",
            "id": "input_bam",
            "type": "File",
            "inputBinding": {
              "position": 5,
              "prefix": "INPUT=",
              "separate": false,
              "shellQuote": false
            },
            "label": "Input file",
            "doc": "Input SAM or BAM file.  Required.",
            "sbg:fileTypes": "BAM, SAM"
          },
          {
            "sbg:category": "",
            "sbg:toolDefaultValue": "0",
            "id": "stop_after",
            "type": "int?",
            "inputBinding": {
              "position": 5,
              "prefix": "STOP_AFTER=",
              "separate": false,
              "shellQuote": false
            },
            "label": "Stop after",
            "doc": "Stop after processing N reads, mainly for debugging. Default value: 0. This option can be set to 'null' to clear the default value."
          },
          {
            "sbg:category": "",
            "sbg:toolDefaultValue": "INFO",
            "id": "verbosity",
            "type": [
              "null",
              {
                "type": "enum",
                "symbols": [
                  "ERROR",
                  "WARNING",
                  "INFO",
                  "DEBUG"
                ],
                "name": "verbosity"
              }
            ],
            "inputBinding": {
              "position": 10,
              "prefix": "VERBOSITY=",
              "separate": false,
              "shellQuote": false
            },
            "label": "Verbosity",
            "doc": "Control verbosity of logging. Default value: INFO. This option can be set to 'null' to clear the default value. Possible values: {ERROR, WARNING, INFO, DEBUG}."
          },
          {
            "sbg:toolDefaultValue": "2048",
            "id": "memory_per_job",
            "type": "int?",
            "label": "Memory per job",
            "doc": "Amount of RAM memory to be used per job. Defaults to 2048 MB for single threaded jobs."
          },
          {
            "sbg:toolDefaultValue": "CollectAlignmentSummaryMetrics, CollectBaseDistributionByCycle, CollectInsertSizeMetrics, MeanQualityByCycle, QualityScoreDistribution]",
            "default": 0,
            "id": "program",
            "type": [
              "null",
              {
                "type": "array",
                "items": {
                  "type": "enum",
                  "name": "program",
                  "symbols": [
                    "CollectAlignmentSummaryMetrics",
                    "CollectInsertSizeMetrics",
                    "QualityScoreDistribution",
                    "MeanQualityByCycle",
                    "CollectBaseDistributionByCycle",
                    "CollectGcBiasMetrics",
                    "CollectSequencingArtifactMetrics"
                  ]
                }
              }
            ],
            "inputBinding": {
              "position": 8,
              "prefix": "PROGRAM=",
              "separate": false,
              "itemSeparator": " PROGRAM=",
              "shellQuote": false,
              "valueFrom": "${\n    if (self == 0) {\n        self = null;\n        inputs.program = null\n    };\n\n\n    //by defualt there is array of metrics programs that tool runs. \n    //if we select some other programs to specify it will only append them to the existing list. \n    //so first we need to clear list, and we are doing that \n    //by setting first program argument value to PROGRAM=null \n    //and after that we specify other parameters for PROGRAM\n    var set_program = 'null ';\n\n    if (inputs.program) {\n        for (i = 0; i < inputs.program.length; i++) {\n            if (inputs.program[i] !== \"\") {\n                set_program = set_program + \"PROGRAM=\" + inputs.program[i] + ' '\n            }\n        }\n    }\n\n    if (set_program !== 'null ') {\n        return set_program\n    }\n}"
            },
            "label": "Program",
            "doc": "List of metrics programs to apply during the pass through the SAM file. This option is set to 'null' to clear the default value if any of parameters is specified. Possible values: {CollectAlignmentSummaryMetrics, CollectInsertSizeMetrics, QualityScoreDistribution, MeanQualityByCycle, CollectBaseDistributionByCycle, CollectGcBiasMetrics, RnaSeqMetrics}."
          },
          {
            "sbg:category": "Execution",
            "id": "memory_overhead_per_job",
            "type": "int?",
            "label": "Memory Overhead Per Job",
            "doc": "Reserves memory at scheduler by not passing it to java virtual machine to permit draining all memory from the instance."
          },
          {
            "sbg:toolDefaultValue": "ALL_READS",
            "id": "metrics_accumulation_level",
            "type": [
              "null",
              {
                "type": "enum",
                "symbols": [
                  "ALL_READS",
                  "SAMPLE",
                  "LIBRARY",
                  "READ_GROUP"
                ],
                "name": "metrics_accumulation_level"
              },
              {
                "type": "array",
                "items": {
                  "type": "enum",
                  "symbols": [
                    "ALL_READS",
                    "SAMPLE",
                    "LIBRARY",
                    "READ_GROUP"
                  ],
                  "name": "metrics_accumulation_level"
                }
              }
            ],
            "inputBinding": {
              "position": 6,
              "prefix": "METRIC_ACCUMULATION_LEVEL=",
              "separate": false,
              "shellQuote": false
            },
            "label": "Metric accumulation level",
            "doc": "The level(s) at which to accumulate metrics.  Default value: [ALL_READS]. This option can be set to 'null' to clear the default value. Possible values: {ALL_READS, SAMPLE, LIBRARY, READ_GROUP} This option may be specified 0 or more times. This option can be set to 'null' to clear the default list."
          },
          {
            "id": "file_extension",
            "type": "string?",
            "inputBinding": {
              "position": 0,
              "prefix": "FILE_EXTENSION=",
              "separate": false,
              "shellQuote": false
            },
            "label": "File extension",
            "doc": "Append the given file extension to all metric file names (ex.                         OUTPUT.insert_size_metrics.EXT). None if null  Default value: null."
          },
          {
            "id": "intervals",
            "type": "File?",
            "inputBinding": {
              "position": 8,
              "prefix": "INTERVALS=",
              "separate": false,
              "shellQuote": false
            },
            "label": "Intervals to restrict the analysis to",
            "doc": "An optional list of intervals to restrict analysis to. Only pertains to some of the\nPROGRAMs. Programs whose stand-alone CLP does not have an INTERVALS argument will silently ignore this argument.",
            "sbg:fileTypes": "BED"
          },
          {
            "id": "db_snp",
            "type": "File?",
            "inputBinding": {
              "position": 10,
              "prefix": "DB_SNP=",
              "separate": false,
              "shellQuote": false
            },
            "label": "DBSNP file",
            "doc": "VCF format dbSNP file, used to exclude regions around known polymorphisms from analysis by some PROGRAMs; PROGRAMs whose CLP doesn't allow for this argument will quietly ignore it."
          },
          {
            "id": "include_unpaired",
            "type": [
              "null",
              {
                "type": "enum",
                "symbols": [
                  "true",
                  "false"
                ],
                "name": "include_unpaired"
              }
            ],
            "inputBinding": {
              "position": 0,
              "prefix": "INCLUDE_UNPAIRED=",
              "separate": false,
              "shellQuote": false
            },
            "label": "Include unpaired",
            "doc": "Include unpaired reads in CollectSequencingArtifactMetrics. If set to true then all paired reads will be included as well - MINIMUM_INSERT_SIZE and MAXIMUM_INSERT_SIZE will be ignored in CollectSequencingArtifactMetrics."
          },
          {
            "sbg:category": "Optional Arguments",
            "id": "in_reference",
            "type": "File?",
            "inputBinding": {
              "position": 4,
              "prefix": "REFERENCE_SEQUENCE=",
              "separate": false,
              "shellQuote": false
            },
            "label": "Reference",
            "sbg:fileTypes": "FASTA, FA",
            "secondaryFiles": [
              ".fai",
              "^.dict"
            ]
          },
          {
            "sbg:category": "Optional Arguments",
            "id": "output_prefix",
            "type": "string?",
            "label": "Output prefix",
            "doc": "Base name of output files."
          },
          {
            "sbg:category": "Optional Arguments",
            "id": "output_sufix",
            "type": "string?",
            "label": "Output sufix",
            "doc": "This is additional parameter introduced by SBG. If specified it will be appended to output_prefix or name base of output file, before the extension."
          }
        ],
        "outputs": [
          {
            "id": "multiple_metrics",
            "doc": "Output array of TXT and PDF metrics files.",
            "label": "Multiple metrics",
            "type": "File[]",
            "outputBinding": {
              "glob": "${\n    return '{*.txt,*.pdf}'\n}",
              "outputEval": "${\n    return inheritMetadata(self, inputs.input_bam)\n\n}"
            },
            "sbg:fileTypes": "TXT"
          }
        ],
        "doc": "Creates set of BAM metrics.\n\n### Description\nTakes an input BAM and reference sequence and runs one or more Picard metrics modules at the same time to cut down on I/O. Currently all programs are run with default options and fixed output extensions, but this may become more flexible in future.",
        "label": "Picard CollectMultipleMetrics",
        "arguments": [
          {
            "position": 0,
            "shellQuote": false,
            "valueFrom": "${\n    if (inputs.memory_per_job) {\n        return '-Xmx'.concat(inputs.memory_per_job, 'M')\n    }\n    return '-Xmx2048M'\n}"
          },
          {
            "position": 1,
            "shellQuote": false,
            "valueFrom": "-jar"
          },
          {
            "position": 2,
            "shellQuote": false,
            "valueFrom": "/usr/gitc/picard.jar"
          },
          {
            "position": 3,
            "shellQuote": false,
            "valueFrom": "CollectMultipleMetrics"
          },
          {
            "position": 14,
            "prefix": "OUTPUT=",
            "separate": false,
            "shellQuote": false,
            "valueFrom": "${\n    var prefix = '';\n    if (inputs.output_prefix) {\n        prefix = inputs.output_prefix\n    } else {\n        if (inputs.input_bam.metadata) {\n            if (inputs.input_bam.metadata.sample_id) {\n                prefix = inputs.input_bam.metadata.sample_id\n            } else {\n                prefix = inputs.input_bam.nameroot\n            }\n        } else {\n            prefix = inputs.input_bam.nameroot\n        }\n    }\n    if (inputs.output_sufix) {\n        prefix += '.' + inputs.output_sufix;\n    }\n    return prefix\n}"
          },
          {
            "position": 1004,
            "prefix": "&&",
            "shellQuote": false,
            "valueFrom": "${\n    //this is used because by defulat, tool outputs text files are named \n    //as base_name.metrics_tool_name. since those are txt files, we need to rename them \n    //so this js script does that after the tool completes. it check if file exists and if it does, \n    //then it renames it by adding '.txt' at the end of the filename\n    \n    var basename = '';\n    if (inputs.output_prefix) {\n        basename = inputs.output_prefix\n    } else {\n        if (inputs.input_bam.metadata) {\n            if (inputs.input_bam.metadata.sample_id) {\n                basename = inputs.input_bam.metadata.sample_id\n            } else {\n                basename = inputs.input_bam.nameroot\n            }\n        } else {\n            basename = inputs.input_bam.nameroot\n        }\n    }\n    if (inputs.output_sufix) {\n        basename += '.' + inputs.output_sufix;\n    }\n\n    // move commands\n    //AligmentSummaryMetrics\n    casm_start = basename + '.alignment_summary_metrics'\n    casm_end = basename + '.summary_metrics.txt'\n    mv_casm = ['[ -f ' + casm_start + ' ] && mv ', casm_start, casm_end].join(' ')\n\n    //InserSizeMetrics\n    insert_start = basename + '.insert_size_metrics'\n    insert_end = basename + '.insert_size_metrics.txt'\n    mv_insert = ['[ -f ' + insert_start + ' ] && mv ', insert_start, insert_end].join(' ')\n    \n\n    //QualityScoreDistribution\n    qual_start = basename + '.quality_distribution_metrics'\n    qual_end = basename + '.quality_distribution_metrics.txt'\n    mv_qual = ['[ -f ' + qual_start + ' ] && mv ', qual_start, qual_end].join(' ')\n\n    //MeanQualityByCycle\n    qualcycle_start = basename + '.quality_by_cycle_metrics'\n    qualcycle_end = basename + '.quality_by_cycle_metrics.txt'\n    mv_qualcycle = ['[ -f ' + qualcycle_start + ' ] && mv ', qualcycle_start, qualcycle_end].join(' ')\n    //['mv', qualcycle_start, qualcycle_end].join(' ')\n\n    //CollectBaseDistributionByCycle\n    basedist_start = basename + '.base_distribution_by_cycle_metrics'\n    basedist_end = basename + '.base_distribution_by_cycle_metrics.txt'\n    mv_basedist = ['[ -f ' + basedist_start + ' ] && mv ', basedist_start, basedist_end].join(' ')\n\n\n\n    list_all = [mv_casm, mv_insert, mv_qual, mv_qualcycle, mv_basedist]\n\n    if (!inputs.program || inputs.program[0] === \"\") {\n        return list_all.join(' ; ')\n    } else {\n\n        list_some = []\n        for (i = 0; i < inputs.program.length; i++) {\n            if (inputs.program[i] == \"CollectAlignmentSummaryMetrics\") {\n                list_some.push(mv_casm)\n            }\n            if (inputs.program[i] == \"CollectInsertSizeMetrics\") {\n                list_some.push(mv_insert)\n            }\n            if (inputs.program[i] == \"QualityScoreDistribution\") {\n                list_some.push(mv_qual)\n            }\n            if (inputs.program[i] == \"MeanQualityByCycle\") {\n                list_some.push(mv_qualcycle)\n            }\n            if (inputs.program[i] == \"CollectBaseDistributionByCycle\") {\n                list_some.push(mv_basedist)\n            }\n        }\n\n        return list_some.join(' ; ')\n    }\n}"
          }
        ],
        "requirements": [
          {
            "class": "ShellCommandRequirement"
          },
          {
            "class": "ResourceRequirement",
            "ramMin": "${\n  if(inputs.memory_per_job){\n    if(inputs.memory_overhead_per_job){\n    \treturn inputs.memory_per_job + inputs.memory_overhead_per_job\n    }\n    else\n  \t\treturn inputs.memory_per_job\n  }\n  else if(!inputs.memory_per_job && inputs.memory_overhead_per_job){\n\t\treturn 2048 + inputs.memory_overhead_per_job  \n  }\n  else\n  \treturn 2048\n}",
            "coresMin": 1
          },
          {
            "class": "DockerRequirement",
            "dockerImageId": "eab0e70b6629",
            "dockerPull": "images.sbgenomics.com/ana_d/genomes-in-the-cloud:2.3.2-1510681135"
          },
          {
            "class": "InitialWorkDirRequirement",
            "listing": []
          },
          {
            "class": "InlineJavascriptRequirement",
            "expressionLib": [
              "var updateMetadata = function(file, key, value) {\n    file['metadata'][key] = value;\n    return file;\n};\n\n\nvar setMetadata = function(file, metadata) {\n    if (!('metadata' in file)) {\n        file['metadata'] = {}\n    }\n    for (var key in metadata) {\n        file['metadata'][key] = metadata[key];\n    }\n    return file\n};\n\nvar inheritMetadata = function(o1, o2) {\n    var commonMetadata = {};\n    if (!Array.isArray(o2)) {\n        o2 = [o2]\n    }\n    for (var i = 0; i < o2.length; i++) {\n        var example = o2[i]['metadata'];\n        for (var key in example) {\n            if (i == 0)\n                commonMetadata[key] = example[key];\n            else {\n                if (!(commonMetadata[key] == example[key])) {\n                    delete commonMetadata[key]\n                }\n            }\n        }\n    }\n    if (!Array.isArray(o1)) {\n        o1 = setMetadata(o1, commonMetadata)\n    } else {\n        for (var i = 0; i < o1.length; i++) {\n            o1[i] = setMetadata(o1[i], commonMetadata)\n        }\n    }\n    return o1;\n};\n\nvar toArray = function(file) {\n    return [].concat(file);\n};\n\nvar groupBy = function(files, key) {\n    var groupedFiles = [];\n    var tempDict = {};\n    for (var i = 0; i < files.length; i++) {\n        var value = files[i]['metadata'][key];\n        if (value in tempDict)\n            tempDict[value].push(files[i]);\n        else tempDict[value] = [files[i]];\n    }\n    for (var key in tempDict) {\n        groupedFiles.push(tempDict[key]);\n    }\n    return groupedFiles;\n};\n\nvar orderBy = function(files, key, order) {\n    var compareFunction = function(a, b) {\n        if (a['metadata'][key].constructor === Number) {\n            return a['metadata'][key] - b['metadata'][key];\n        } else {\n            var nameA = a['metadata'][key].toUpperCase();\n            var nameB = b['metadata'][key].toUpperCase();\n            if (nameA < nameB) {\n                return -1;\n            }\n            if (nameA > nameB) {\n                return 1;\n            }\n            return 0;\n        }\n    };\n\n    files = files.sort(compareFunction);\n    if (order == undefined || order == \"asc\")\n        return files;\n    else\n        return files.reverse();\n};"
            ]
          }
        ],
        "sbg:categories": [
          "SAM/BAM-Processing",
          "Quality-Control",
          "Quantification"
        ],
        "sbg:image_url": null,
        "sbg:cmdPreview": "java -Xmx2048M -jar /usr/gitc/picard.jar CollectMultipleMetrics INPUT=/root/folder/example.bam OUTPUT=example && mv example.alignment_summary_metrics example.summary_metrics.txt && mv example.insert_size_metrics example.insert_size_metrics.txt",
        "sbg:toolkitVersion": "2.3.2",
        "sbg:license": "MIT License, Apache 2.0 Licence",
        "sbg:links": [
          {
            "label": "Homepage",
            "id": "http://broadinstitute.github.io/picard/index.html"
          },
          {
            "label": "Source Code",
            "id": "https://github.com/broadinstitute/picard/releases/tag/2.3.1"
          },
          {
            "label": "Wiki",
            "id": "http://broadinstitute.github.io/picard/"
          },
          {
            "label": "Download",
            "id": "https://github.com/broadinstitute/picard/zipball/master"
          },
          {
            "label": "Publication",
            "id": "http://broadinstitute.github.io/picard/"
          }
        ],
        "sbg:toolkit": "Picard",
        "sbg:toolAuthor": "Broad Institute",
        "sbg:projectName": "GATK genomes-in-the-cloud:2.3.2-1510681135 DEV",
        "sbg:revisionsInfo": [
          {
            "sbg:revision": 0,
            "sbg:modifiedBy": "stefan_stojanovic",
            "sbg:modifiedOn": 1554229385,
            "sbg:revisionNotes": "Copy of vladimirk/gatk4-0-4-0-toolkit-dev/picard-collectmultiplemetrics/5"
          },
          {
            "sbg:revision": 1,
            "sbg:modifiedBy": "stefan_stojanovic",
            "sbg:modifiedOn": 1554229414,
            "sbg:revisionNotes": "change docker image to images.sbgenomics.com/ana_d/genomes-in-the-cloud:2.3.2-1510681135"
          },
          {
            "sbg:revision": 2,
            "sbg:modifiedBy": "stefan_stojanovic",
            "sbg:modifiedOn": 1554468314,
            "sbg:revisionNotes": "add more program options; add in_reference input"
          },
          {
            "sbg:revision": 3,
            "sbg:modifiedBy": "stefan_stojanovic",
            "sbg:modifiedOn": 1554469273,
            "sbg:revisionNotes": "add more program options"
          },
          {
            "sbg:revision": 4,
            "sbg:modifiedBy": "stefan_stojanovic",
            "sbg:modifiedOn": 1555513732,
            "sbg:revisionNotes": "fix output naming expressions"
          },
          {
            "sbg:revision": 5,
            "sbg:modifiedBy": "stefan_stojanovic",
            "sbg:modifiedOn": 1555519686,
            "sbg:revisionNotes": "output prefix expressin, return nameroot if output prefix or sample_id not specified"
          },
          {
            "sbg:revision": 6,
            "sbg:modifiedBy": "stefan_stojanovic",
            "sbg:modifiedOn": 1555519755,
            "sbg:revisionNotes": "edit output prefix expression; remove shell qoutes for other inputs"
          },
          {
            "sbg:revision": 7,
            "sbg:modifiedBy": "stefan_stojanovic",
            "sbg:modifiedOn": 1555575572,
            "sbg:revisionNotes": "add output sufix parameter"
          },
          {
            "sbg:revision": 8,
            "sbg:modifiedBy": "stefan_stojanovic",
            "sbg:modifiedOn": 1555576191,
            "sbg:revisionNotes": "edit expression for prefix from nameroot, take first elelment after split"
          },
          {
            "sbg:revision": 9,
            "sbg:modifiedBy": "stefan_stojanovic",
            "sbg:modifiedOn": 1555579490,
            "sbg:revisionNotes": "use nameroot instead of only first part after spliting by full stop"
          },
          {
            "sbg:revision": 10,
            "sbg:modifiedBy": "vladimirk",
            "sbg:modifiedOn": 1555794772,
            "sbg:revisionNotes": "additional if for output prefix if metadata does not exist"
          },
          {
            "sbg:revision": 11,
            "sbg:modifiedBy": "vladimirk",
            "sbg:modifiedOn": 1555804641,
            "sbg:revisionNotes": "fix2 metadata if exist"
          },
          {
            "sbg:revision": 12,
            "sbg:modifiedBy": "vladimirk",
            "sbg:modifiedOn": 1556016227,
            "sbg:revisionNotes": "conditional mv if exist!"
          },
          {
            "sbg:revision": 13,
            "sbg:modifiedBy": "vladimirk",
            "sbg:modifiedOn": 1556018741,
            "sbg:revisionNotes": "; instead &&"
          },
          {
            "sbg:revision": 14,
            "sbg:modifiedBy": "vladimirk",
            "sbg:modifiedOn": 1556020139,
            "sbg:revisionNotes": "; instead && ALL"
          },
          {
            "sbg:revision": 15,
            "sbg:modifiedBy": "stefan_stojanovic",
            "sbg:modifiedOn": 1556114441,
            "sbg:revisionNotes": "fix basename expression"
          }
        ],
        "sbg:appVersion": [
          "v1.0"
        ],
        "sbg:id": "ana_d/gatk-genomes-in-the-cloud-2-3-2-1510681135-dev/picard-collectmultiplemetrics/15",
        "sbg:revision": 15,
        "sbg:revisionNotes": "fix basename expression",
        "sbg:modifiedOn": 1556114441,
        "sbg:modifiedBy": "stefan_stojanovic",
        "sbg:createdOn": 1554229385,
        "sbg:createdBy": "stefan_stojanovic",
        "sbg:project": "ana_d/gatk-genomes-in-the-cloud-2-3-2-1510681135-dev",
        "sbg:sbgMaintained": false,
        "sbg:validationErrors": [],
        "sbg:contributors": [
          "stefan_stojanovic",
          "vladimirk"
        ],
        "sbg:latestRevision": 15,
        "sbg:publisher": "sbg",
        "sbg:content_hash": "aa35b7eda8eb216a673041e4571593da4243a7cfa2b6aca449cbc3299a6379d16"
      },
      "label": "CollectUnsortedReadgroupBamQualityMetrics",
      "scatter": [
        "input_bam"
      ],
      "scatterMethod": "dotproduct",
      "sbg:x": 94.3309555053711,
      "sbg:y": -314.2068786621094
    },
    {
      "id": "picard_markduplicates",
      "in": [
        {
          "id": "assume_sort_order",
          "default": "queryname"
        },
        {
          "id": "clear_dt",
          "default": "false"
        },
        {
          "id": "in_alignments",
          "source": [
            "samtofastqandbwamemandmba/aligned_reads"
          ]
        },
        {
          "id": "memory_per_job",
          "default": 4000
        },
        {
          "id": "optical_duplicate_pixel_distance",
          "default": 2500
        },
        {
          "id": "add_pg_tag_to_reads",
          "default": "false"
        }
      ],
      "out": [
        {
          "id": "out_alignments"
        },
        {
          "id": "output_metrics"
        }
      ],
      "run": {
        "class": "CommandLineTool",
        "cwlVersion": "v1.0",
        "$namespaces": {
          "sbg": "https://sevenbridges.com"
        },
        "id": "ana_d/gatk-genomes-in-the-cloud-2-3-2-1510681135-dev/picard-markduplicates/8",
        "baseCommand": [],
        "inputs": [
          {
            "sbg:altPrefix": "-ASO",
            "sbg:category": "Optional Arguments",
            "sbg:toolDefaultValue": "null",
            "id": "assume_sort_order",
            "type": [
              "null",
              {
                "type": "enum",
                "symbols": [
                  "unsorted",
                  "queryname",
                  "coordinate",
                  "duplicate",
                  "unknown"
                ],
                "name": "assume_sort_order"
              }
            ],
            "inputBinding": {
              "position": 4,
              "prefix": "ASSUME_SORT_ORDER=",
              "separate": false,
              "shellQuote": false
            },
            "label": "Assume sort order",
            "doc": "If not null, assume that the input file has this order even if the header says otherwise. Cannot be used in conjuction with argument(s) ASSUME_SORTED (AS)."
          },
          {
            "sbg:altPrefix": "-AS",
            "sbg:category": "Optional arguments",
            "sbg:toolDefaultValue": "false",
            "id": "assume_sorted",
            "type": [
              "null",
              {
                "type": "enum",
                "symbols": [
                  "true",
                  "false"
                ],
                "name": "assume_sorted"
              }
            ],
            "inputBinding": {
              "position": 4,
              "prefix": "ASSUME_SORTED=",
              "separate": false,
              "shellQuote": false
            },
            "label": "Assume sorted",
            "doc": "If true, assume that the input file is coordinate sorted even if the header says otherwise. Deprecated, used ASSUME_SORT_ORDER=coordinate instead. Exclusion: This argument cannot be used at the same time as ASSUME_SORT_ORDER (ASO)."
          },
          {
            "sbg:category": "Optional Arguments",
            "sbg:toolDefaultValue": "null",
            "id": "barcode_tag",
            "type": "string?",
            "inputBinding": {
              "position": 4,
              "prefix": "BARCODE_TAG=",
              "separate": false,
              "shellQuote": false
            },
            "label": "Barcode tag",
            "doc": "Barcode SAM tag (ex. BC for 10x genomics)."
          },
          {
            "sbg:category": "Optional Arguments",
            "sbg:toolDefaultValue": "true",
            "id": "clear_dt",
            "type": [
              "null",
              {
                "type": "enum",
                "symbols": [
                  "true",
                  "false"
                ],
                "name": "clear_dt"
              }
            ],
            "inputBinding": {
              "position": 4,
              "prefix": "CLEAR_DT=",
              "separate": false,
              "shellQuote": false
            },
            "label": "Clear DT",
            "doc": "Clear DT tag from input SAM records. Should be set to false if input SAM doesn't have this tag."
          },
          {
            "sbg:altPrefix": "-CO",
            "sbg:category": "Optional Arguments",
            "sbg:toolDefaultValue": "null",
            "id": "comment",
            "type": "string[]?",
            "inputBinding": {
              "position": 4,
              "separate": false,
              "shellQuote": false,
              "valueFrom": "${\n    if (self)\n    {\n        var cmd = []\n        for (let i = 0; i < self.length; i++) \n        {\n            cmd.push(' COMMENT=', self[i])\n            \n        }\n        return cmd.join(' ')\n    }\n}"
            },
            "label": "Comment",
            "doc": "Comment(s) to include in the output file's header."
          },
          {
            "sbg:altPrefix": "-DS",
            "sbg:category": "Optional Arguments",
            "sbg:toolDefaultValue": "SUM_OF_BASE_QUALITIES",
            "id": "duplicate_scoring_strategy",
            "type": [
              "null",
              {
                "type": "enum",
                "symbols": [
                  "SUM_OF_BASE_QUALITIES",
                  "TOTAL_MAPPED_REFERENCE_LENGTH",
                  "RANDOM"
                ],
                "name": "duplicate_scoring_strategy"
              }
            ],
            "inputBinding": {
              "position": 4,
              "prefix": "DUPLICATE_SCORING_STRATEGY=",
              "separate": false,
              "shellQuote": false
            },
            "label": "Duplicate scoring strategy",
            "doc": "The scoring strategy for choosing the non-duplicate among candidates."
          },
          {
            "sbg:altPrefix": "-I",
            "sbg:category": "Required Arguments",
            "id": "in_alignments",
            "type": "File[]",
            "inputBinding": {
              "position": 4,
              "prefix": "INPUT=",
              "separate": false,
              "shellQuote": false,
              "valueFrom": "${\n    var arr = [].concat(self);\n    res = []\n    for (i=0; i<arr.length; i++) {\n        res.push(arr[i].path);\n    }\n    return res.join(' INPUT=');\n}"
            },
            "label": "Input BAM/SAM file",
            "doc": "Input SAM or BAM files to analyze. Must be coordinate sorted.",
            "sbg:fileTypes": "BAM, SAM"
          },
          {
            "sbg:altPrefix": "-MAX_FILE_HANDLES",
            "sbg:category": "Optional Arguments",
            "sbg:toolDefaultValue": "8000",
            "id": "max_file_handles_for_read_ends_map",
            "type": "int?",
            "inputBinding": {
              "position": 4,
              "prefix": "MAX_FILE_HANDLES_FOR_READ_ENDS_MAP=",
              "separate": false,
              "shellQuote": false
            },
            "label": "Max file handles for read ends map",
            "doc": "Maximum number of file handles to keep open when spilling read ends to disk. Set this number a little lower than the per-process maximum number of file that may be open. This number can be found by executing the 'ulimit -n' command on a unix system."
          },
          {
            "sbg:category": "Optional Arguments",
            "sbg:toolDefaultValue": "300000",
            "id": "max_optical_duplicate_set_size",
            "type": "int?",
            "inputBinding": {
              "position": 4,
              "prefix": "MAX_OPTICAL_DUPLICATE_SET_SIZE=",
              "separate": false,
              "shellQuote": false
            },
            "label": "Max optical duplicate set size",
            "doc": "This number is the maximum size of a set of duplicate reads for which we will attempt to determine which are optical duplicates. Please be aware that if you raise this value too high and do encounter a very large set of duplicate reads, it will severely affect the runtime of this tool. To completely disable this check, set the value to -1."
          },
          {
            "sbg:category": "Platform Options",
            "id": "memory_overhead_per_job",
            "type": "int?",
            "label": "Memory overhead per job",
            "doc": "This input allows a user to set the desired overhead memory when running a tool or adding it to a workflow. This amount will be added to the Memory per job in the Memory requirements section but it will not be added to the -Xmx parameter leaving some memory not occupied which can be used as stack memory (-Xmx parameter defines heap memory). This input should be defined in MB (for both the platform part and the -Xmx part if Java tool is wrapped)."
          },
          {
            "sbg:category": "Platform Options",
            "id": "memory_per_job",
            "type": "int?",
            "label": "Memory per job",
            "doc": "This input allows a user to set the desired memory requirement when running a tool or adding it to a workflow. This value should be propagated to the -Xmx parameter too.This input should be defined in MB (for both the platform part and the -Xmx part if Java tool is wrapped)."
          },
          {
            "sbg:category": "Optional Arguments",
            "sbg:toolDefaultValue": "100",
            "id": "optical_duplicate_pixel_distance",
            "type": "int?",
            "inputBinding": {
              "position": 4,
              "prefix": "OPTICAL_DUPLICATE_PIXEL_DISTANCE=",
              "separate": false,
              "shellQuote": false
            },
            "label": "Optical duplicate pixel distance",
            "doc": "The maximum offset between two duplicate clusters in order to consider them optical duplicates. The default is appropriate for unpatterned versions of the illumina platform. For the patterned flowcell models, 2500 is moreappropriate. For other platforms and models, users should experiment to find what works best."
          },
          {
            "sbg:altPrefix": "-PG_COMMAND",
            "sbg:category": "Optional Arguments",
            "sbg:toolDefaultValue": "null",
            "id": "program_group_command_line",
            "type": "string?",
            "inputBinding": {
              "position": 4,
              "prefix": "PROGRAM_GROUP_COMMAND_LINE=",
              "separate": false,
              "shellQuote": false
            },
            "label": "Program group command line",
            "doc": "Value of CL tag of PG record to be created. If not supplied the command line will be detected automatically."
          },
          {
            "sbg:altPrefix": "-PG_NAME",
            "sbg:category": "Optional Arguments",
            "sbg:toolDefaultValue": "MarkDuplicates",
            "id": "program_group_name",
            "type": "string?",
            "inputBinding": {
              "position": 4,
              "prefix": "PROGRAM_GROUP_NAME=",
              "separate": false,
              "shellQuote": false
            },
            "label": "Program group name",
            "doc": "Value of PN tag of PG record to be created."
          },
          {
            "sbg:altPrefix": "-PG_VERSION",
            "sbg:category": "Optional Arguments",
            "sbg:toolDefaultValue": "null",
            "id": "program_group_version",
            "type": "string?",
            "inputBinding": {
              "position": 4,
              "prefix": "PROGRAM_GROUP_VERSION=",
              "separate": false,
              "shellQuote": false
            },
            "label": "Program group version",
            "doc": "Value of VN tag of PG record to be created. If not specified, the version will be detected automatically."
          },
          {
            "sbg:altPrefix": "-PG",
            "sbg:category": "Optional Arguments",
            "sbg:toolDefaultValue": "MarkDuplicates",
            "id": "program_record_id",
            "type": "string?",
            "inputBinding": {
              "position": 4,
              "prefix": "PROGRAM_RECORD_ID=",
              "separate": false,
              "shellQuote": false
            },
            "label": "Program record id",
            "doc": "The program record ID for the @PG record(s) created by this program. Set to null to disable PG record creation.  This string may have a suffix appended to avoid collision with other program record IDs."
          },
          {
            "sbg:category": "Optional Arguments",
            "sbg:toolDefaultValue": "null",
            "id": "read_one_barcode_tag",
            "type": "string?",
            "inputBinding": {
              "position": 4,
              "prefix": "READ_ONE_BARCODE_TAG=",
              "separate": false,
              "shellQuote": false
            },
            "label": "Read one barcode tag",
            "doc": "Read one barcode SAM tag (ex. BX for 10x Genomics)."
          },
          {
            "sbg:category": "Optional Arguments",
            "sbg:toolDefaultValue": "null",
            "id": "read_two_barcode_tag",
            "type": "string?",
            "inputBinding": {
              "position": 4,
              "prefix": "READ_TWO_BARCODE_TAG=",
              "separate": false,
              "shellQuote": false
            },
            "label": "Read two barcode tag",
            "doc": "Read two barcode SAM tag (ex. BX for 10x Genomics)."
          },
          {
            "sbg:category": "Optional Arguments",
            "sbg:toolDefaultValue": "false",
            "id": "remove_duplicates",
            "type": [
              "null",
              {
                "type": "enum",
                "symbols": [
                  "true",
                  "false"
                ],
                "name": "remove_duplicates"
              }
            ],
            "inputBinding": {
              "position": 4,
              "prefix": "REMOVE_DUPLICATES=",
              "separate": false,
              "shellQuote": false
            },
            "label": "Remove duplicates",
            "doc": "If true do not write duplicates to the output file instead of writing them with appropriate flags set."
          },
          {
            "sbg:category": "Optional Arguments",
            "sbg:toolDefaultValue": "false",
            "id": "remove_sequencing_duplicates",
            "type": [
              "null",
              {
                "type": "enum",
                "symbols": [
                  "true",
                  "false"
                ],
                "name": "remove_sequencing_duplicates"
              }
            ],
            "inputBinding": {
              "position": 4,
              "prefix": "REMOVE_SEQUENCING_DUPLICATES=",
              "separate": false,
              "shellQuote": false
            },
            "label": "Remove sequencing duplicates",
            "doc": "If true remove 'optical' duplicates and other duplicates that appear to have arisen from the sequencing process instead of the library preparation process, even if REMOVE_DUPLICATES is false. If REMOVE_DUPLICATES is true, all duplicates are removed and this option is ignored."
          },
          {
            "sbg:category": "Optional Arguments",
            "sbg:toolDefaultValue": "0.25",
            "id": "sorting_collection_size_ratio",
            "type": "float?",
            "inputBinding": {
              "position": 4,
              "prefix": "SORTING_COLLECTION_SIZE_RATIO=",
              "separate": false,
              "shellQuote": false
            },
            "label": "Sorting collection size ratio",
            "doc": "This number, plus the maximum RAM available to the JVM, determine the memory footprint used by some of the sorting collections. If you are running out of memory, try reducing this number."
          },
          {
            "sbg:category": "Optional Arguments",
            "sbg:toolDefaultValue": "false",
            "id": "tag_duplicate_set_members",
            "type": [
              "null",
              {
                "type": "enum",
                "symbols": [
                  "true",
                  "false"
                ],
                "name": "tag_duplicate_set_members"
              }
            ],
            "inputBinding": {
              "position": 4,
              "prefix": "TAG_DUPLICATE_SET_MEMBERS=",
              "separate": false,
              "shellQuote": false
            },
            "label": "Tag duplicate set members",
            "doc": "If a read appears in a duplicate set, add two tags. The first tag, DUPLICATE_SET_SIZE_TAG (DS), indicates the size of the duplicate set. The smallest possible DS value is 2 which occurs when two reads map to the same portion of the reference only one of which is marked as duplicate. The second tag, DUPLICATE_SET_INDEX_TAG (DI), represents a unique identifier for the duplicate set to which the record belongs. This identifier is the index-in-file of the representative read that was selected out of the duplicate set."
          },
          {
            "sbg:category": "Optional Arguments",
            "sbg:toolDefaultValue": "DontTag",
            "id": "tagging_policy",
            "type": [
              "null",
              {
                "type": "enum",
                "symbols": [
                  "DontTag",
                  "OpticalOnly",
                  "All"
                ],
                "name": "tagging_policy"
              }
            ],
            "inputBinding": {
              "position": 4,
              "prefix": "TAGGING_POLICY=",
              "separate": false,
              "shellQuote": false
            },
            "label": "Tagging policy",
            "doc": "Determines how duplicate types are recorded in the DT optional attribute."
          },
          {
            "sbg:category": "Optional Arguments",
            "id": "output_prefix",
            "type": "string?",
            "label": "Output prefix",
            "doc": "Output file name prefix."
          },
          {
            "sbg:category": "Optional Arguments",
            "sbg:toolDefaultValue": "BAM",
            "id": "output_file_format",
            "type": [
              "null",
              {
                "type": "enum",
                "symbols": [
                  "bam",
                  "sam"
                ],
                "name": "output_file_format"
              }
            ],
            "label": "Output file format",
            "doc": "Output file format"
          },
          {
            "sbg:category": "Platform Options",
            "sbg:toolDefaultValue": "1",
            "id": "cpu_per_job",
            "type": "int?",
            "label": "CPU per job",
            "doc": "This input allows a user to set the desired CPU requirement when running a tool or adding it to a workflow."
          },
          {
            "sbg:altPrefix": "Optional Arguments",
            "sbg:category": "Optional Arguments",
            "sbg:toolDefaultValue": "true",
            "id": "add_pg_tag_to_reads",
            "type": [
              "null",
              {
                "type": "enum",
                "symbols": [
                  "true",
                  "false"
                ],
                "name": "add_pg_tag_to_reads"
              }
            ],
            "inputBinding": {
              "position": 4,
              "prefix": "ADD_PG_TAG_TO_READS=",
              "separate": false,
              "shellQuote": false
            },
            "label": "Add PG tag to reads",
            "doc": "Add PG tag to each read in a SAM or BAM file."
          }
        ],
        "outputs": [
          {
            "id": "out_alignments",
            "doc": "Output BAM/SAM file which contains marked records.",
            "label": "Output BAM/SAM file",
            "type": "File?",
            "outputBinding": {
              "glob": "*am",
              "outputEval": "$(inheritMetadata(self, inputs.in_alignments))"
            },
            "secondaryFiles": [
              "${\n    if (inputs.create_index)\n    {\n        return [self.basename + \".bai\", self.nameroot + \".bai\"]\n    }\n}"
            ],
            "sbg:fileTypes": "BAM, SAM"
          },
          {
            "id": "output_metrics",
            "doc": "Output duplication metrics file.",
            "label": "Output metrics file",
            "type": "File?",
            "outputBinding": {
              "glob": "*metrics",
              "outputEval": "$(inheritMetadata(self, inputs.in_alignments))"
            },
            "sbg:fileTypes": "METRICS"
          }
        ],
        "doc": "The **GATK  MarkDuplicates** tool identifies duplicate reads in a BAM or SAM file.\n\nThis tool locates and tags duplicate reads in a BAM or SAM file, where duplicate reads are defined as originating from a single fragment of DNA. Duplicates can arise during sample preparation e.g. library construction using PCR. Duplicate reads can also result from a single amplification cluster, incorrectly detected as multiple clusters by the optical sensor of the sequencing instrument. These duplication artifacts are referred to as optical duplicates [1].\n\nThe MarkDuplicates tool works by comparing sequences in the 5 prime positions of both reads and read-pairs in the SAM/BAM file. The **Barcode tag** (`--BARCODE_TAG`) option is available to facilitate duplicate marking using molecular barcodes. After duplicate reads are collected, the tool differentiates the primary and duplicate reads using an algorithm that ranks reads by the sums of their base-quality scores (default method).\n\n\n###Common Use Cases\n\n* The **GATK MarkDuplicates** tool requires the BAM or SAM file on its **Input BAM/SAM file** (`--INPUT`) input. The tool generates a new SAM or BAM file on its **Output BAM/SAM** output, in which duplicates have been identified in the SAM flags field for each read. Duplicates are marked with the hexadecimal value of 0x0400, which corresponds to a decimal value of 1024. If you are not familiar with this type of annotation, please see the following [blog post](https://software.broadinstitute.org/gatk/blog?id=7019) for additional information. **MarkDuplicates** also produces a metrics file on its **Output metrics file** output, indicating the numbers of duplicates for both single and paired end reads.\n\n* The program can take either coordinate-sorted or query-sorted inputs, however the behavior is slightly different. When the input is coordinate-sorted, unmapped mates of mapped records and supplementary/secondary alignments are not marked as duplicates. However, when the input is query-sorted (actually query-grouped), then unmapped mates and secondary/supplementary reads are not excluded from the duplication test and can be marked as duplicate reads.\n\n* If desired, duplicates can be removed using the **Remove duplicates** (`--REMOVE_DUPLICATES`) and **Remove sequencing duplicates** ( `--REMOVE_SEQUENCING_DUPLICATES`) options.\n\n* Although the bitwise flag annotation indicates whether a read was marked as a duplicate, it does not identify the type of duplicate. To do this, a new tag called the duplicate type (DT) tag was recently added as an optional output of a SAM/BAM file. Invoking the **Tagging policy** ( `--TAGGING_POLICY`) option, you can instruct the program to mark all the duplicates (All), only the optical duplicates (OpticalOnly), or no duplicates (DontTag). The records within the output SAM/BAM file will have values for the 'DT' tag (depending on the invoked **TAGGING_POLICY** option), as either library/PCR-generated duplicates (LB), or sequencing-platform artifact duplicates (SQ). \n\n* This tool uses the **Read name regex** (`--READ_NAME_REGEX`) and the **Optical duplicate pixel distance** (`--OPTICAL_DUPLICATE_PIXEL_DISTANCE`) options as the primary methods to identify and differentiate duplicate types. Set **READ_NAME_REGEX** to null to skip optical duplicate detection, e.g. for RNA-seq or other data where duplicate sets are extremely large and estimating library complexity is not an aim. Note that without optical duplicate counts, library size estimation will be inaccurate.\n\n* Usage example:\n\n```\njava -jar picard.jar MarkDuplicates \\\n      --INPUT input.bam \\\n      --OUTPUT marked_duplicates.bam \\\n      --METRICS_FILE marked_dup_metrics.txt\n```\n\n###Changes Introduced by Seven Bridges\n\n* All output files will be prefixed using the **Output prefix** parameter. In case **Output prefix** is not provided, output prefix will be the same as the Sample ID metadata from the **Input SAM/BAM file**, if the Sample ID metadata exists. Otherwise, output prefix will be inferred from the **Input SAM/BAM** filename. This way, having identical names of the output files between runs is avoided. Moreover,  **dedupped** will be added before the extension of the output file name. \n\n* The user has a possibility to specify the output file format using the **Output file format** option. Otherwise, the output file format will be the same as the format of the input file.\n\n###Common Issues and Important Notes\n\n* None\n\n###Performance Benchmarking\n\nBelow is a table describing runtimes and task costs of **GATK MarkDuplicates** for a couple of different samples, executed on the AWS cloud instances:\n\n*Cost can be significantly reduced by using **spot instances**. Visit the [Knowledge Center](https://docs.sevenbridges.com/docs/about-spot-instances) for more details.*\n\n###References\n\n[1] [GATK MarkDuplicates](https://software.broadinstitute.org/gatk/documentation/tooldocs/4.1.0.0/picard_sam_markduplicates_MarkDuplicates.php)",
        "label": "Picard MarkDuplicates",
        "arguments": [
          {
            "position": 0,
            "prefix": "",
            "shellQuote": false,
            "valueFrom": "java"
          },
          {
            "position": 2,
            "prefix": "",
            "shellQuote": false,
            "valueFrom": "${\n    if (inputs.compression_level) {\n        command = '-Dsamjdk.compression_level=' + inputs.compression_level\n    } else {\n        command = '-Dsamjdk.compression_level=2'\n    }\n    if (inputs.memory_per_job) {\n        command += ' -Xms'.concat(inputs.memory_per_job, 'M')\n    }\n    else {\n        command +=' -Xms1024M '\n    }\n    return command\n}"
          },
          {
            "position": 3,
            "prefix": "-jar",
            "shellQuote": false,
            "valueFrom": "/usr/gitc/picard.jar MarkDuplicates"
          },
          {
            "position": 4,
            "prefix": "",
            "shellQuote": false,
            "valueFrom": "${\n    var in_alignments = [].concat(inputs.in_alignments)[0];\n    var output_ext = inputs.output_file_format ? \".\" + inputs.output_file_format : in_alignments.nameext;\n    var output_prefix = '';\n    if (inputs.output_prefix)\n    {\n        output_prefix = inputs.output_prefix;\n    }\n    else\n    {\n        if (in_alignments.metadata && in_alignments.metadata.sample_id)\n        {\n            output_prefix = in_alignments.metadata.sample_id;\n        }\n        else\n        {\n            output_prefix = in_alignments.nameroot.split('.')[0];\n        }\n    }\n    return \"OUTPUT=\" + output_prefix + \".dedupped\" + output_ext;\n}"
          },
          {
            "position": 4,
            "prefix": "",
            "shellQuote": false,
            "valueFrom": "${\n    var in_alignments = [].concat(inputs.in_alignments)[0];\n    if (inputs.output_prefix)\n    {\n        output_prefix = inputs.output_prefix;\n    }\n    else\n    {\n        if (in_alignments.metadata && in_alignments.metadata.sample_id)\n        {\n            output_prefix = in_alignments.metadata.sample_id;\n        }\n        else\n        {\n            output_prefix = in_alignments.nameroot.split('.')[0];\n        }\n    }\n    return \"METRICS_FILE=\" + output_prefix + \".dedupped.metrics\";\n}"
          }
        ],
        "requirements": [
          {
            "class": "ShellCommandRequirement"
          },
          {
            "class": "ResourceRequirement",
            "ramMin": "${\n    var memory = 2048;\n    if (inputs.memory_per_job) \n    {\n        memory = inputs.memory_per_job;\n    }\n    if (inputs.memory_overhead_per_job)\n    {\n        memory += inputs.memory_overhead_per_job;\n    }\n    return memory;\n}",
            "coresMin": "${\n    return inputs.cpu_per_job ? inputs.cpu_per_job : 1\n}"
          },
          {
            "class": "DockerRequirement",
            "dockerPull": "images.sbgenomics.com/ana_d/genomes-in-the-cloud:2.3.2-1510681135"
          },
          {
            "class": "InitialWorkDirRequirement",
            "listing": []
          },
          {
            "class": "InlineJavascriptRequirement",
            "expressionLib": [
              "var updateMetadata = function(file, key, value) {\n    file['metadata'][key] = value;\n    return file;\n};\n\n\nvar setMetadata = function(file, metadata) {\n    if (!('metadata' in file))\n        file['metadata'] = metadata;\n    else {\n        for (var key in metadata) {\n            file['metadata'][key] = metadata[key];\n        }\n    }\n    return file\n};\n\nvar inheritMetadata = function(o1, o2) {\n    var commonMetadata = {};\n    if (!Array.isArray(o2)) {\n        o2 = [o2]\n    }\n    for (var i = 0; i < o2.length; i++) {\n        var example = o2[i]['metadata'];\n        for (var key in example) {\n            if (i == 0)\n                commonMetadata[key] = example[key];\n            else {\n                if (!(commonMetadata[key] == example[key])) {\n                    delete commonMetadata[key]\n                }\n            }\n        }\n    }\n    if (!Array.isArray(o1)) {\n        o1 = setMetadata(o1, commonMetadata)\n    } else {\n        for (var i = 0; i < o1.length; i++) {\n            o1[i] = setMetadata(o1[i], commonMetadata)\n        }\n    }\n    return o1;\n};\n\nvar toArray = function(file) {\n    return [].concat(file);\n};\n\nvar groupBy = function(files, key) {\n    var groupedFiles = [];\n    var tempDict = {};\n    for (var i = 0; i < files.length; i++) {\n        var value = files[i]['metadata'][key];\n        if (value in tempDict)\n            tempDict[value].push(files[i]);\n        else tempDict[value] = [files[i]];\n    }\n    for (var key in tempDict) {\n        groupedFiles.push(tempDict[key]);\n    }\n    return groupedFiles;\n};\n\nvar orderBy = function(files, key, order) {\n    var compareFunction = function(a, b) {\n        if (a['metadata'][key].constructor === Number) {\n            return a['metadata'][key] - b['metadata'][key];\n        } else {\n            var nameA = a['metadata'][key].toUpperCase();\n            var nameB = b['metadata'][key].toUpperCase();\n            if (nameA < nameB) {\n                return -1;\n            }\n            if (nameA > nameB) {\n                return 1;\n            }\n            return 0;\n        }\n    };\n\n    files = files.sort(compareFunction);\n    if (order == undefined || order == \"asc\")\n        return files;\n    else\n        return files.reverse();\n};",
              "\nvar setMetadata = function(file, metadata) {\n    if (!('metadata' in file))\n        file['metadata'] = metadata;\n    else {\n        for (var key in metadata) {\n            file['metadata'][key] = metadata[key];\n        }\n    }\n    return file\n};\n\nvar inheritMetadata = function(o1, o2) {\n    var commonMetadata = {};\n    if (!Array.isArray(o2)) {\n        o2 = [o2]\n    }\n    for (var i = 0; i < o2.length; i++) {\n        var example = o2[i]['metadata'];\n        for (var key in example) {\n            if (i == 0)\n                commonMetadata[key] = example[key];\n            else {\n                if (!(commonMetadata[key] == example[key])) {\n                    delete commonMetadata[key]\n                }\n            }\n        }\n    }\n    if (!Array.isArray(o1)) {\n        o1 = setMetadata(o1, commonMetadata)\n    } else {\n        for (var i = 0; i < o1.length; i++) {\n            o1[i] = setMetadata(o1[i], commonMetadata)\n        }\n    }\n    return o1;\n};"
            ]
          }
        ],
        "sbg:categories": [
          "Utilities",
          "BAM Processing"
        ],
        "sbg:license": "Open source BSD (3-clause) license",
        "sbg:toolAuthor": "Broad Institute",
        "sbg:toolkit": "GATK",
        "sbg:toolkitVersion": "4.1.0.0",
        "sbg:projectName": "GATK genomes-in-the-cloud:2.3.2-1510681135 DEV",
        "sbg:revisionsInfo": [
          {
            "sbg:revision": 0,
            "sbg:modifiedBy": "stefan_stojanovic",
            "sbg:modifiedOn": 1554304333,
            "sbg:revisionNotes": null
          },
          {
            "sbg:revision": 1,
            "sbg:modifiedBy": "stefan_stojanovic",
            "sbg:modifiedOn": 1554304344,
            "sbg:revisionNotes": ""
          },
          {
            "sbg:revision": 2,
            "sbg:modifiedBy": "stefan_stojanovic",
            "sbg:modifiedOn": 1554305561,
            "sbg:revisionNotes": "change docker image to images.sbgenomics.com/ana_d/genomes-in-the-cloud:2.3.2-1510681135"
          },
          {
            "sbg:revision": 3,
            "sbg:modifiedBy": "stefan_stojanovic",
            "sbg:modifiedOn": 1554306238,
            "sbg:revisionNotes": "add add_pg_tag_to_reads input"
          },
          {
            "sbg:revision": 4,
            "sbg:modifiedBy": "stefan_stojanovic",
            "sbg:modifiedOn": 1555502733,
            "sbg:revisionNotes": "set INPUT to array of files; set boolean inputs to enums"
          },
          {
            "sbg:revision": 5,
            "sbg:modifiedBy": "stefan_stojanovic",
            "sbg:modifiedOn": 1555505577,
            "sbg:revisionNotes": "fix expression for output naming"
          },
          {
            "sbg:revision": 6,
            "sbg:modifiedBy": "stefan_stojanovic",
            "sbg:modifiedOn": 1555507528,
            "sbg:revisionNotes": "fix another expression, for naming output metrics file"
          },
          {
            "sbg:revision": 7,
            "sbg:modifiedBy": "stefan_stojanovic",
            "sbg:modifiedOn": 1555579549,
            "sbg:revisionNotes": "use nameroot for output prefix instead of only firtst part after split"
          },
          {
            "sbg:revision": 8,
            "sbg:modifiedBy": "stefan_stojanovic",
            "sbg:modifiedOn": 1555579791,
            "sbg:revisionNotes": "revert to revsision 6"
          }
        ],
        "sbg:image_url": null,
        "sbg:links": [
          {
            "id": "https://software.broadinstitute.org/gatk/",
            "label": "Homepage"
          },
          {
            "id": "https://github.com/broadinstitute/gatk/",
            "label": "Source Code"
          },
          {
            "id": "https://github.com/broadinstitute/gatk/releases/download/4.1.0.0/gatk-4.1.0.0.zip",
            "label": "Download"
          },
          {
            "id": "https://www.ncbi.nlm.nih.gov/pubmed?term=20644199",
            "label": "Publications"
          },
          {
            "id": "https://software.broadinstitute.org/gatk/documentation/tooldocs/4.1.0.0/picard_sam_markduplicates_MarkDuplicates.php",
            "label": "Documentation"
          }
        ],
        "sbg:appVersion": [
          "v1.0"
        ],
        "sbg:id": "ana_d/gatk-genomes-in-the-cloud-2-3-2-1510681135-dev/picard-markduplicates/8",
        "sbg:revision": 8,
        "sbg:revisionNotes": "revert to revsision 6",
        "sbg:modifiedOn": 1555579791,
        "sbg:modifiedBy": "stefan_stojanovic",
        "sbg:createdOn": 1554304333,
        "sbg:createdBy": "stefan_stojanovic",
        "sbg:project": "ana_d/gatk-genomes-in-the-cloud-2-3-2-1510681135-dev",
        "sbg:sbgMaintained": false,
        "sbg:validationErrors": [],
        "sbg:contributors": [
          "stefan_stojanovic"
        ],
        "sbg:latestRevision": 8,
        "sbg:publisher": "sbg",
        "sbg:content_hash": "a85087e4a650db7047bb193d5845792255608123fcd090abf73b69872c917c20f"
      },
      "label": "GATK MarkDuplicates",
      "sbg:x": 42.25984191894531,
      "sbg:y": 24.14817237854004
    },
    {
      "id": "picard_sortsam_1_140",
      "in": [
        {
          "id": "sort_order",
          "default": "Coordinate"
        },
        {
          "id": "in_alignments",
          "source": "picard_markduplicates/out_alignments"
        },
        {
          "id": "memory_per_job",
          "default": 4000
        },
        {
          "id": "create_index",
          "default": "true"
        },
        {
          "id": "create_md5_file",
          "default": "true"
        },
        {
          "id": "max_records_in_ram",
          "default": 300000
        }
      ],
      "out": [
        {
          "id": "out_alignments"
        }
      ],
      "run": {
        "class": "CommandLineTool",
        "cwlVersion": "v1.0",
        "$namespaces": {
          "sbg": "https://sevenbridges.com"
        },
        "id": "ana_d/gatk-genomes-in-the-cloud-2-3-2-1510681135-dev/picard-sortsam-1-140/2",
        "baseCommand": [
          "java"
        ],
        "inputs": [
          {
            "sbg:altPrefix": "SO",
            "sbg:category": "Other input types",
            "id": "sort_order",
            "type": {
              "type": "enum",
              "symbols": [
                "Unsorted",
                "Queryname",
                "Coordinate"
              ],
              "name": "sort_order"
            },
            "inputBinding": {
              "position": 7,
              "prefix": "SORT_ORDER=",
              "separate": false,
              "shellQuote": false,
              "valueFrom": "${\n    p = inputs.sort_order.toLowerCase()\n    return p\n}"
            },
            "label": "Sort order",
            "doc": "Sort order of the output file. Possible values: {unsorted, queryname, coordinate}."
          },
          {
            "sbg:altPrefix": "I",
            "sbg:category": "File inputs",
            "id": "in_alignments",
            "type": "File",
            "inputBinding": {
              "position": 5,
              "prefix": "INPUT=",
              "separate": false,
              "shellQuote": false
            },
            "label": "Input BAM",
            "doc": "The BAM or SAM file to sort.",
            "sbg:fileTypes": "BAM, SAM"
          },
          {
            "sbg:toolDefaultValue": "2048",
            "sbg:category": "Execution",
            "id": "memory_per_job",
            "type": "int?",
            "label": "Memory per job",
            "doc": "Amount of RAM memory to be used per job. Defaults to 2048 MB for single threaded jobs."
          },
          {
            "sbg:category": "Execution",
            "id": "memory_overhead_per_job",
            "type": "int?",
            "label": "Memory Overhead Per Job",
            "doc": "Reserves memory at scheduler by not passing it to java virtual machine to permit draining all memory from the instance."
          },
          {
            "id": "output_prefix",
            "type": "string?",
            "label": "Output prefix",
            "doc": "Sorted output prefix."
          },
          {
            "sbg:category": "Optional arguments",
            "id": "create_index",
            "type": [
              "null",
              {
                "type": "enum",
                "symbols": [
                  "true",
                  "false"
                ],
                "name": "create_index"
              }
            ],
            "inputBinding": {
              "position": 4,
              "prefix": "CREATE_INDEX=",
              "separate": false,
              "shellQuote": false
            },
            "label": "Create index"
          },
          {
            "sbg:category": "Optional arguments",
            "id": "create_md5_file",
            "type": [
              "null",
              {
                "type": "enum",
                "symbols": [
                  "true",
                  "false"
                ],
                "name": "create_md5_file"
              }
            ],
            "inputBinding": {
              "position": 4,
              "prefix": "CREATE_MD5_FILE=",
              "separate": false,
              "shellQuote": false
            },
            "label": "Create MD5 file"
          },
          {
            "sbg:category": "Optional arguments",
            "id": "max_records_in_ram",
            "type": "int?",
            "inputBinding": {
              "position": 4,
              "prefix": "MAX_RECORDS_IN_RAM=",
              "separate": false,
              "shellQuote": false
            },
            "label": "Max records in ram"
          }
        ],
        "outputs": [
          {
            "id": "out_alignments",
            "doc": "Sorted BAM or SAM file.",
            "label": "Sorted BAM/SAM",
            "type": "File?",
            "outputBinding": {
              "glob": "*.?am",
              "outputEval": "${\n    return inheritMetadata(self, inputs.in_alignments)\n\n}"
            },
            "secondaryFiles": [
              "^.bai",
              ".bai"
            ],
            "sbg:fileTypes": "BAM, SAM"
          }
        ],
        "doc": "Sorts a SAM or BAM file.  \n\n### Description\nThis tool sorts the input SAM or BAM file by coordinate, queryname (QNAME), or some other property of the SAM record. The SortOrder of a SAM/BAM file is found in the SAM file header tag @HD in the field labeled SO.  \nFor a coordinate sorted SAM/BAM file, read alignments are sorted first by the reference sequence name (RNAME) field using the reference sequence dictionary (@SQ tag).  Alignments within these subgroups are secondarily sorted using the left-most mapping position of the read (POS).  Subsequent to this sorting scheme, alignments are listed arbitrarily.\nFor queryname-sorted alignments, all alignments are grouped using the queryname field but the alignments are not necessarily sorted within these groups.  Reads having the same queryname are derived from the same template.  \n### Common Use Cases \nUsage example:\n```\njava -jar picard.jar SortSam \\\n      I=input.bam \\\n      O=sorted.bam \\\n      SORT_ORDER=coordinate\n```\n### Common Issues and Important Notes\nDocker image downloaded from broadinstitute/genomes-in-the-cloud:2.3.1-1512499786",
        "label": "Picard SortSam",
        "arguments": [
          {
            "position": 0,
            "shellQuote": false,
            "valueFrom": "${\n    if (inputs.memory_per_job) {\n        return '-Xmx'.concat(inputs.memory_per_job, 'M')\n    }\n    return '-Xmx2048M'\n}"
          },
          {
            "position": 1,
            "shellQuote": false,
            "valueFrom": "-jar"
          },
          {
            "position": 2,
            "shellQuote": false,
            "valueFrom": "/usr/gitc/picard.jar"
          },
          {
            "position": 3,
            "shellQuote": false,
            "valueFrom": "SortSam"
          },
          {
            "position": 4,
            "prefix": "OUTPUT=",
            "separate": false,
            "shellQuote": false,
            "valueFrom": "${\n    var in_alignments = inputs.in_alignments;\n    var output_prefix = '';\n    var output_ext = inputs.output_file_format ? inputs.output_file_format : in_alignments.path.split('.').pop();\n    if (inputs.output_prefix)\n    {\n        output_prefix = inputs.output_prefix;\n    }\n    else \n    {\n        if (in_alignments.metadata && in_alignments.metadata.sample_id)\n        {\n            output_prefix = in_alignments.metadata.sample_id;\n        }\n        else \n        {\n            output_prefix = in_alignments.path.split('/').pop().split('.')[0] + '.sorted';\n        }\n    }\n    \n    return output_prefix + '.' + output_ext;\n}"
          }
        ],
        "requirements": [
          {
            "class": "ShellCommandRequirement"
          },
          {
            "class": "ResourceRequirement",
            "ramMin": "${\n  if(inputs.memory_per_job){\n    if(inputs.memory_overhead_per_job){\n    \treturn inputs.memory_per_job + inputs.memory_overhead_per_job\n    }\n    else\n  \t\treturn inputs.memory_per_job\n  }\n  else if(!inputs.memory_per_job && inputs.memory_overhead_per_job){\n\t\treturn 2048 + inputs.memory_overhead_per_job  \n  }\n  else\n  \treturn 2048\n}",
            "coresMin": 1
          },
          {
            "class": "DockerRequirement",
            "dockerImageId": "eab0e70b6629",
            "dockerPull": "images.sbgenomics.com/ana_d/genomes-in-the-cloud:2.3.2-1510681135"
          },
          {
            "class": "InitialWorkDirRequirement",
            "listing": []
          },
          {
            "class": "InlineJavascriptRequirement",
            "expressionLib": [
              "var updateMetadata = function(file, key, value) {\n    file['metadata'][key] = value;\n    return file;\n};\n\n\nvar setMetadata = function(file, metadata) {\n    if (!('metadata' in file))\n        file['metadata'] = metadata;\n    else {\n        for (var key in metadata) {\n            file['metadata'][key] = metadata[key];\n        }\n    }\n    return file\n};\n\nvar inheritMetadata = function(o1, o2) {\n    var commonMetadata = {};\n    if (!Array.isArray(o2)) {\n        o2 = [o2]\n    }\n    for (var i = 0; i < o2.length; i++) {\n        var example = o2[i]['metadata'];\n        for (var key in example) {\n            if (i == 0)\n                commonMetadata[key] = example[key];\n            else {\n                if (!(commonMetadata[key] == example[key])) {\n                    delete commonMetadata[key]\n                }\n            }\n        }\n    }\n    if (!Array.isArray(o1)) {\n        o1 = setMetadata(o1, commonMetadata)\n    } else {\n        for (var i = 0; i < o1.length; i++) {\n            o1[i] = setMetadata(o1[i], commonMetadata)\n        }\n    }\n    return o1;\n};\n\nvar toArray = function(file) {\n    return [].concat(file);\n};\n\nvar groupBy = function(files, key) {\n    var groupedFiles = [];\n    var tempDict = {};\n    for (var i = 0; i < files.length; i++) {\n        var value = files[i]['metadata'][key];\n        if (value in tempDict)\n            tempDict[value].push(files[i]);\n        else tempDict[value] = [files[i]];\n    }\n    for (var key in tempDict) {\n        groupedFiles.push(tempDict[key]);\n    }\n    return groupedFiles;\n};\n\nvar orderBy = function(files, key, order) {\n    var compareFunction = function(a, b) {\n        if (a['metadata'][key].constructor === Number) {\n            return a['metadata'][key] - b['metadata'][key];\n        } else {\n            var nameA = a['metadata'][key].toUpperCase();\n            var nameB = b['metadata'][key].toUpperCase();\n            if (nameA < nameB) {\n                return -1;\n            }\n            if (nameA > nameB) {\n                return 1;\n            }\n            return 0;\n        }\n    };\n\n    files = files.sort(compareFunction);\n    if (order == undefined || order == \"asc\")\n        return files;\n    else\n        return files.reverse();\n};"
            ]
          }
        ],
        "sbg:categories": [
          "SAM/BAM-Processing"
        ],
        "sbg:image_url": null,
        "sbg:cmdPreview": "java -Xmx2048M -jar /usr/gitc/picard.jar SortSam OUTPUT=example.tested.sorted.bam INPUT=/root/dir/example.tested.bam SORT_ORDER=coordinate",
        "sbg:toolkitVersion": "2.16.0-SNAPSHOT",
        "sbg:license": "MIT License, Apache 2.0 Licence",
        "sbg:links": [
          {
            "label": "Homepage",
            "id": "http://broadinstitute.github.io/picard/command-line-overview.html#SortSam"
          },
          {
            "label": "Source Code",
            "id": "https://github.com/broadinstitute/picard/releases/tag/1.138"
          },
          {
            "label": "Wiki",
            "id": "http://broadinstitute.github.io/picard/"
          },
          {
            "label": "Download",
            "id": "https://github.com/broadinstitute/picard/zipball/master"
          },
          {
            "label": "Publication",
            "id": "http://broadinstitute.github.io/picard/"
          }
        ],
        "sbg:toolkit": "Picard",
        "sbg:toolAuthor": "Broad Institute",
        "sbg:projectName": "GATK genomes-in-the-cloud:2.3.2-1510681135 DEV",
        "sbg:revisionsInfo": [
          {
            "sbg:revision": 0,
            "sbg:modifiedBy": "stefan_stojanovic",
            "sbg:modifiedOn": 1554305443,
            "sbg:revisionNotes": "Copy of vladimirk/gatk4-0-4-0-toolkit-dev/picard-sortsam-1-140/11"
          },
          {
            "sbg:revision": 1,
            "sbg:modifiedBy": "stefan_stojanovic",
            "sbg:modifiedOn": 1554305663,
            "sbg:revisionNotes": "change docker version to images.sbgenomics.com/ana_d/genomes-in-the-cloud:2.3.2-1510681135"
          },
          {
            "sbg:revision": 2,
            "sbg:modifiedBy": "stefan_stojanovic",
            "sbg:modifiedOn": 1554306626,
            "sbg:revisionNotes": "add additional arguments"
          }
        ],
        "sbg:appVersion": [
          "v1.0"
        ],
        "sbg:id": "ana_d/gatk-genomes-in-the-cloud-2-3-2-1510681135-dev/picard-sortsam-1-140/2",
        "sbg:revision": 2,
        "sbg:revisionNotes": "add additional arguments",
        "sbg:modifiedOn": 1554306626,
        "sbg:modifiedBy": "stefan_stojanovic",
        "sbg:createdOn": 1554305443,
        "sbg:createdBy": "stefan_stojanovic",
        "sbg:project": "ana_d/gatk-genomes-in-the-cloud-2-3-2-1510681135-dev",
        "sbg:sbgMaintained": false,
        "sbg:validationErrors": [],
        "sbg:contributors": [
          "stefan_stojanovic"
        ],
        "sbg:latestRevision": 2,
        "sbg:publisher": "sbg",
        "sbg:content_hash": "a814fa208d1119f4b0420d6729c9e1875f6e4d402d7b2ac79b03ab3729c4cdc3b"
      },
      "label": "Picard SortSam",
      "sbg:x": 271.9728088378906,
      "sbg:y": 28.14817237854004
    },
    {
      "id": "crosscheckfingerprints",
      "in": [
        {
          "id": "input",
          "source": [
            "picard_sortsam_1_140/out_alignments"
          ]
        },
        {
          "id": "memory_per_job",
          "default": 2000
        },
        {
          "id": "haplotype_map",
          "source": "haplotype_map"
        },
        {
          "id": "lod_threshold",
          "default": -20
        },
        {
          "id": "expect_all_groups_to_match",
          "default": "true"
        }
      ],
      "out": [
        {
          "id": "fingerprinting_summary_metrics"
        },
        {
          "id": "matrix_output"
        }
      ],
      "run": {
        "class": "CommandLineTool",
        "cwlVersion": "v1.0",
        "$namespaces": {
          "sbg": "https://sevenbridges.com"
        },
        "id": "ana_d/gatk-genomes-in-the-cloud-2-3-2-1510681135-dev/picard-crosscheckfingerprints/5",
        "baseCommand": [],
        "inputs": [
          {
            "sbg:altPrefix": "I",
            "sbg:category": "File inputs",
            "id": "input",
            "type": "File[]",
            "inputBinding": {
              "position": 5,
              "prefix": "INPUT=",
              "separate": false,
              "itemSeparator": " ",
              "shellQuote": false,
              "valueFrom": "${\n    var arr = [].concat(self);\n    var res = [];\n    for (i=0; i<arr.length; i++) {\n        res.push(arr[i].path);\n    }\n    return res.join(' INPUT=')\n}"
            },
            "label": "Input SAM,BAM or VCF",
            "doc": "Input SAM,BAM or VCF.",
            "sbg:fileTypes": "BAM, SAM, VCF",
            "secondaryFiles": [
              "${\n    return [self.basename + '.bai', self.nameroot + '.bai']\n}"
            ]
          },
          {
            "sbg:toolDefaultValue": "2048",
            "sbg:category": "Optional Arguments",
            "id": "memory_per_job",
            "type": "int?",
            "label": "Memory per job",
            "doc": "Amount of RAM memory to be used per job. Defaults to 2048 MB for single threaded jobs."
          },
          {
            "sbg:category": "Optional Arguments",
            "id": "output_prefix",
            "type": "string?",
            "label": "Output prefix",
            "doc": "Output prefix."
          },
          {
            "id": "matrix_output_name",
            "type": "string?",
            "inputBinding": {
              "position": 11,
              "prefix": "MATRIX_OUTPUT=",
              "separate": false,
              "shellQuote": false
            },
            "label": "Matrix output name",
            "doc": "Optional output file to write matrix of LOD scores to. This is less informative than the metrics output and only contains Normal-Normal LOD score (i.e. doesn't account for Loss of heterogeneity). It is however sometimes easier to use visually.  Default value: null.  Cannot be used in conjuction with option(s) SECOND_INPUT (SI).",
            "sbg:fileTypes": "VCF, GEL"
          },
          {
            "sbg:category": "Required Arguments",
            "id": "haplotype_map",
            "type": "File",
            "inputBinding": {
              "position": 11,
              "prefix": "HAPLOTYPE_MAP=",
              "separate": false,
              "shellQuote": false
            },
            "label": "Haplotype map",
            "doc": "The file lists a set of SNPs, optionally arranged in high-LD blocks, to be used for fingerprinting.",
            "sbg:fileTypes": "VCF, VCF.GZ, BCF"
          },
          {
            "id": "lod_threshold",
            "type": "float?",
            "inputBinding": {
              "position": 13,
              "prefix": "LOD=",
              "separate": false,
              "shellQuote": false
            },
            "label": "LOD threshold",
            "doc": "f any two groups (with the same sample name) match with a LOD score lower than the threshold the program will exit with a non-zero code to indicate error. Program will also exit with an error if it finds two groups with different sample name that match with a LOD score greater than -LOD_THRESHOLD."
          },
          {
            "sbg:category": "Optional Arguments",
            "id": "second_input",
            "type": "File?",
            "inputBinding": {
              "position": 5,
              "prefix": "SECOND_INPUT=",
              "separate": false,
              "shellQuote": false
            },
            "label": "Second input",
            "doc": "One or more input files (or lists of files) to compare fingerprints for. If this option is given the program compares each sample in INPUT with the sample from SECOND_INPUT that has the same sample ID. In addition, data will be grouped by SAMPLE regardless of the value of CROSSCHECK_BY. When operating in this mode, each sample in INPUT must also have a corresponding sample in SECOND_INPUT. If this is violated, the program will proceed to check the matching samples, but report the missing samples and return a non-zero error-code. Default value: null. This option may be specified 0 or more times.  Cannot be used in conjuction with option(s) MATRIX_OUTPUT (MO).",
            "sbg:fileTypes": "BAM, SAM, VCF"
          },
          {
            "sbg:category": "Optional Arguments",
            "id": "crosscheck_by",
            "type": "string?",
            "inputBinding": {
              "position": 10,
              "prefix": "CROSSCHECK_BY=",
              "separate": false,
              "shellQuote": false
            },
            "label": "Crosscheck by",
            "doc": "Specificies whic readgroups can be \"rolled-up\" to the LIBRARY, SAMPLE, or FILE level before being compared. Fingerprints from VCF can be be compared by SAMPLE or FILE.  Default value: READGROUP. This option can be set to 'null' to clear the default value. Possible values: {FILE,   SAMPLE, LIBRARY, READGROUP}"
          },
          {
            "sbg:category": "Optional Arguments",
            "id": "num_threads",
            "type": "int?",
            "inputBinding": {
              "position": 4,
              "prefix": "NUM_THREADS=",
              "separate": false,
              "shellQuote": false
            },
            "label": "Number of threads",
            "doc": "The number of threads to use to process files and generate Fingerprints.  Default value: 1."
          },
          {
            "sbg:category": "Optional Arguments",
            "id": "allow_duplicate_reads",
            "type": [
              "null",
              {
                "type": "enum",
                "symbols": [
                  "true",
                  "false"
                ],
                "name": "allow_duplicate_reads"
              }
            ],
            "inputBinding": {
              "position": 10,
              "prefix": "ALLOW_DUPLICATE_READS=",
              "separate": false,
              "shellQuote": false
            },
            "label": "Allos dubplicate reads",
            "doc": "Allow the use of duplicate reads in performing the comparison. Can be useful when duplicate marking has been overly aggressive and coverage is low.  Default value: false.This option can be set to 'null' to clear the default value."
          },
          {
            "sbg:category": "Optional Arguments",
            "id": "genotyping_error_rate",
            "type": "float?",
            "inputBinding": {
              "position": 10,
              "prefix": "GENOTYPING_ERROR_RATE=",
              "separate": false,
              "shellQuote": false
            },
            "label": "Genotyping error rate",
            "doc": "Assumed genotyping error rate that provides a floor on the probability that a genotype comes from the expected sample.  Default value: 0.01. This option can be set to 'null' to clear the default value."
          },
          {
            "sbg:category": "Optional Arguments",
            "id": "output_errors_only",
            "type": [
              "null",
              {
                "type": "enum",
                "symbols": [
                  "true",
                  "false"
                ],
                "name": "output_errors_only"
              }
            ],
            "inputBinding": {
              "position": 11,
              "prefix": "OUTPUT_ERRORS_ONLY=",
              "separate": false,
              "shellQuote": false
            },
            "label": "Output errors only",
            "doc": "If true then only groups that do not relate to each other as expected will have their LODs reported.  Default value: false."
          },
          {
            "sbg:category": "Optional Arguments",
            "id": "loss_of_het_rate",
            "type": "float?",
            "inputBinding": {
              "position": 12,
              "prefix": "LOSS_OF_HET_RATE=",
              "separate": false,
              "shellQuote": false
            },
            "label": "Loss of het rate",
            "doc": "The rate at which a heterozygous genotype in a normal sample turns into a homozygous (via loss of heterozygosity) in the tumor (model assumes independent events, so this needs to  be larger than reality).  Default value: 0.5."
          },
          {
            "sbg:category": "Optional Arguments",
            "id": "expect_all_groups_to_match",
            "type": [
              "null",
              {
                "type": "enum",
                "symbols": [
                  "true",
                  "false"
                ],
                "name": "expect_all_groups_to_match"
              }
            ],
            "inputBinding": {
              "position": 13,
              "prefix": "EXPECT_ALL_GROUPS_TO_MATCH=",
              "separate": false,
              "shellQuote": false
            },
            "label": "Expect all groups to match",
            "doc": "Expect all groups' fingerprints to match, irrespective of their sample names.  By default (with this value set to false), groups (readgroups, libraries, files, or samples) with different sample names are expected to mismatch, and those with the same sample name are expected to match."
          },
          {
            "sbg:category": "Optional Arguments",
            "id": "exit_code_when_missmatch",
            "type": "int?",
            "inputBinding": {
              "position": 14,
              "prefix": "EXIT_CODE_WHEN_MISMATCH=",
              "separate": false,
              "shellQuote": false
            },
            "label": "Exit code when missmatch",
            "doc": "When one or more mismatches between groups is detected, exit with this value instead of 0. Default value: 1."
          }
        ],
        "outputs": [
          {
            "id": "fingerprinting_summary_metrics",
            "doc": "Summary metrics.",
            "label": "Summary metrics",
            "type": "File?",
            "outputBinding": {
              "glob": "*.fingerprint",
              "outputEval": "$(inheritMetadata(self, inputs.input))"
            },
            "secondaryFiles": [
              "^.bai",
              ".bai"
            ],
            "sbg:fileTypes": "fingerprinting_detail_metrics"
          },
          {
            "id": "matrix_output",
            "type": "File?",
            "outputBinding": {
              "glob": "${\n    if (inputs.matrix_output) {\n        return '*.' + inputs.matrix_output_name\n    }\n    else\n        return ''\n    }\n}",
              "outputEval": "$(inheritMetadata(self, inputs.input))"
            }
          }
        ],
        "doc": "Checks the sample identity of the sequence/genotype data in the provided file (SAM/BAM or VCF)\n\n### Description\nChecks if all fingerprints within a set of files appear to come from the same individual. The fingerprints are calculated initially at the readgroup level (if present) but can be \"rolled-up\" by library, sample or file, to increase power and provide results at the desired resolution. Regular output is in a \"Moltenized\" format, one row per comparison. In this format the output will include the LOD score and also tumor-aware LOD score which can help assess identity even in the presence of a severe LOH sample with high purity. A matrix output is also available to facilitate visual inspection of crosscheck results.\nA separate CLP, ClusterCrosscheckMetrics, can cluster the results as a connected graph according to LOD greater than a threshold.\n### Common Use Cases \n```\nCheck that all the readgroups from a sample match each other:\n   java -jar picard.jar CrosscheckFingerprints \\\n          INPUT=sample.with.many.readgroups.bam \\\n          HAPLOTYPE_MAP=fingerprinting_haplotype_database.txt \\\n          LOD_THRESHOLD=-5 \\\n          OUTPUT=sample.crosscheck_metrics \n```\n\nThis tool calculates the LOD score for identity check between \"groups\" of data in the INPUT files as defined by the CROSSCHECK_BY argument. A positive value indicates that the data seems to have come from the same individual or, in other words the identity checks out. The scale is logarithmic (base 10), so a LOD of 6 indicates that it is 1,000,000 more likely that the data matches the genotypes than not. A negative value indicates that the data do not match. A score that is near zero is inconclusive and can result from low coverage or non-informative genotypes. Each group is assigned a sample identifier (for SAM this is taken from the SM tag in the appropriate readgroup header line, for VCF this is taken from the column label in the file-header. After combining all the data from the same group together, an all-against-all comparison is performed. Results are categorized as one of EXPECTED_MATCH, EXPECTED_MISMATCH, UNEXPECTED_MATCH, UNEXPECTED_MISMATCH, or AMBIGUOUS depending on the LOD score and on whether the sample identifiers of the groups agree: LOD scores that are less than LOD_THRESHOLD are considered mismatches, and those greater than -LOD_THRESHOLD are matches (between is ambiguous). If the sample identifiers are equal, the groups are expected to match. They are expected to mismatch otherwise. The identity check makes use of haplotype blocks defined in the HAPLOTYPE_MAP file to enable it to have higher statistical power for detecting identity or swap by aggregating data from several SNPs in the haplotype block. This enables an identity check of samples with very low coverage (e.g. ~1x mean coverage). When provided a VCF, the identity check looks at the PL, GL and GT fields (in that order) and uses the first one that it finds.",
        "label": "Picard CrosscheckFingerprints",
        "arguments": [
          {
            "position": 0,
            "prefix": "",
            "separate": false,
            "shellQuote": false,
            "valueFrom": "${\n    command = '-Dsamjdk.buffer_size=131072 -XX:GCTimeLimit=50 -XX:GCHeapFreeLimit=10 '\n    if (inputs.memory_per_job) {\n        command += '-Xms'.concat(inputs.memory_per_job, 'M')\n    }\n    else {\n        command +='-Xms1024M '\n    }\n    return command\n}"
          },
          {
            "position": 1,
            "shellQuote": false,
            "valueFrom": "-jar"
          },
          {
            "position": 2,
            "shellQuote": false,
            "valueFrom": "/usr/gitc/picard.jar"
          },
          {
            "position": 3,
            "prefix": "",
            "shellQuote": false,
            "valueFrom": "CrosscheckFingerprints"
          },
          {
            "position": -1,
            "prefix": "",
            "shellQuote": false,
            "valueFrom": "$( inputs.haplotype_map ? 'java' : 'echo java')"
          },
          {
            "position": 4,
            "prefix": "OUTPUT=",
            "separate": false,
            "shellQuote": false,
            "valueFrom": "$( inputs.output_prefix ? inputs.output_prefix : inputs.input.nameroot)"
          }
        ],
        "requirements": [
          {
            "class": "ShellCommandRequirement"
          },
          {
            "class": "ResourceRequirement",
            "ramMin": "${\n    if (inputs.memory_per_job) {\n        return inputs.memory_per_job\n    }\n    return 2048\n}",
            "coresMin": 1
          },
          {
            "class": "DockerRequirement",
            "dockerImageId": "eab0e70b6629",
            "dockerPull": "images.sbgenomics.com/ana_d/genomes-in-the-cloud:2.3.2-1510681135"
          },
          {
            "class": "InitialWorkDirRequirement",
            "listing": []
          },
          {
            "class": "InlineJavascriptRequirement",
            "expressionLib": [
              "var updateMetadata = function(file, key, value) {\n    file['metadata'][key] = value;\n    return file;\n};\n\n\nvar setMetadata = function(file, metadata) {\n    if (!('metadata' in file))\n        file['metadata'] = metadata;\n    else {\n        for (var key in metadata) {\n            file['metadata'][key] = metadata[key];\n        }\n    }\n    return file\n};\n\nvar inheritMetadata = function(o1, o2) {\n    var commonMetadata = {};\n    if (!Array.isArray(o2)) {\n        o2 = [o2]\n    }\n    for (var i = 0; i < o2.length; i++) {\n        var example = o2[i]['metadata'];\n        for (var key in example) {\n            if (i == 0)\n                commonMetadata[key] = example[key];\n            else {\n                if (!(commonMetadata[key] == example[key])) {\n                    delete commonMetadata[key]\n                }\n            }\n        }\n    }\n    if (!Array.isArray(o1)) {\n        o1 = setMetadata(o1, commonMetadata)\n    } else {\n        for (var i = 0; i < o1.length; i++) {\n            o1[i] = setMetadata(o1[i], commonMetadata)\n        }\n    }\n    return o1;\n};\n\nvar toArray = function(file) {\n    return [].concat(file);\n};\n\nvar groupBy = function(files, key) {\n    var groupedFiles = [];\n    var tempDict = {};\n    for (var i = 0; i < files.length; i++) {\n        var value = files[i]['metadata'][key];\n        if (value in tempDict)\n            tempDict[value].push(files[i]);\n        else tempDict[value] = [files[i]];\n    }\n    for (var key in tempDict) {\n        groupedFiles.push(tempDict[key]);\n    }\n    return groupedFiles;\n};\n\nvar orderBy = function(files, key, order) {\n    var compareFunction = function(a, b) {\n        if (a['metadata'][key].constructor === Number) {\n            return a['metadata'][key] - b['metadata'][key];\n        } else {\n            var nameA = a['metadata'][key].toUpperCase();\n            var nameB = b['metadata'][key].toUpperCase();\n            if (nameA < nameB) {\n                return -1;\n            }\n            if (nameA > nameB) {\n                return 1;\n            }\n            return 0;\n        }\n    };\n\n    files = files.sort(compareFunction);\n    if (order == undefined || order == \"asc\")\n        return files;\n    else\n        return files.reverse();\n};",
              "\nvar setMetadata = function(file, metadata) {\n    if (!('metadata' in file))\n        file['metadata'] = metadata;\n    else {\n        for (var key in metadata) {\n            file['metadata'][key] = metadata[key];\n        }\n    }\n    return file\n};\n\nvar inheritMetadata = function(o1, o2) {\n    var commonMetadata = {};\n    if (!Array.isArray(o2)) {\n        o2 = [o2]\n    }\n    for (var i = 0; i < o2.length; i++) {\n        var example = o2[i]['metadata'];\n        for (var key in example) {\n            if (i == 0)\n                commonMetadata[key] = example[key];\n            else {\n                if (!(commonMetadata[key] == example[key])) {\n                    delete commonMetadata[key]\n                }\n            }\n        }\n    }\n    if (!Array.isArray(o1)) {\n        o1 = setMetadata(o1, commonMetadata)\n    } else {\n        for (var i = 0; i < o1.length; i++) {\n            o1[i] = setMetadata(o1[i], commonMetadata)\n        }\n    }\n    return o1;\n};"
            ]
          }
        ],
        "sbg:categories": [
          "SAM/BAM-Processing"
        ],
        "sbg:image_url": null,
        "sbg:cmdPreview": "java -Xmx2048M -jar /usr/gitc/picard.jar CheckFingerprint OUTPUT=example.tested.sorted.bam INPUT=/root/dir/example.tested.bam SORT_ORDER=coordinate",
        "sbg:toolkitVersion": "2.16.0-SNAPSHOT",
        "sbg:license": "MIT License, Apache 2.0 Licence",
        "sbg:links": [
          {
            "label": "Homepage",
            "id": "http://broadinstitute.github.io/picard/command-line-overview.html#SortSam"
          },
          {
            "label": "Source Code",
            "id": "https://github.com/broadinstitute/picard/releases/tag/1.138"
          },
          {
            "label": "Wiki",
            "id": "http://broadinstitute.github.io/picard/"
          },
          {
            "label": "Download",
            "id": "https://github.com/broadinstitute/picard/zipball/master"
          },
          {
            "label": "Publication",
            "id": "http://broadinstitute.github.io/picard/"
          }
        ],
        "sbg:toolkit": "Picard",
        "sbg:toolAuthor": "Broad Institute",
        "sbg:projectName": "GATK genomes-in-the-cloud:2.3.2-1510681135 DEV",
        "sbg:revisionsInfo": [
          {
            "sbg:revision": 0,
            "sbg:modifiedBy": "stefan_stojanovic",
            "sbg:modifiedOn": 1554307344,
            "sbg:revisionNotes": "Copy of vladimirk/gatk4-0-4-0-toolkit-dev/picard-crosscheckfingerprints/2"
          },
          {
            "sbg:revision": 1,
            "sbg:modifiedBy": "stefan_stojanovic",
            "sbg:modifiedOn": 1554307593,
            "sbg:revisionNotes": "change docker version; add conditional execution dependant on haplotype_map input file"
          },
          {
            "sbg:revision": 2,
            "sbg:modifiedBy": "stefan_stojanovic",
            "sbg:modifiedOn": 1555435799,
            "sbg:revisionNotes": "add expression for default output_prefix value; set metadata inheritance on output files."
          },
          {
            "sbg:revision": 3,
            "sbg:modifiedBy": "stefan_stojanovic",
            "sbg:modifiedOn": 1555495935,
            "sbg:revisionNotes": "set INPUT to array of files. add expression for building cmd line;"
          },
          {
            "sbg:revision": 4,
            "sbg:modifiedBy": "stefan_stojanovic",
            "sbg:modifiedOn": 1555497338,
            "sbg:revisionNotes": "set labels, default values, required inputs etc."
          },
          {
            "sbg:revision": 5,
            "sbg:modifiedBy": "stefan_stojanovic",
            "sbg:modifiedOn": 1555508530,
            "sbg:revisionNotes": "fix expression for INPUT"
          }
        ],
        "sbg:wrapperAuthor": "Vladimir Kovacevic",
        "sbg:appVersion": [
          "v1.0"
        ],
        "sbg:id": "ana_d/gatk-genomes-in-the-cloud-2-3-2-1510681135-dev/picard-crosscheckfingerprints/5",
        "sbg:revision": 5,
        "sbg:revisionNotes": "fix expression for INPUT",
        "sbg:modifiedOn": 1555508530,
        "sbg:modifiedBy": "stefan_stojanovic",
        "sbg:createdOn": 1554307344,
        "sbg:createdBy": "stefan_stojanovic",
        "sbg:project": "ana_d/gatk-genomes-in-the-cloud-2-3-2-1510681135-dev",
        "sbg:sbgMaintained": false,
        "sbg:validationErrors": [],
        "sbg:contributors": [
          "stefan_stojanovic"
        ],
        "sbg:latestRevision": 5,
        "sbg:publisher": "sbg",
        "sbg:content_hash": "a1308379b74fe3bb74702d234530651151ace85943d2e4740f65489fca39d5860"
      },
      "label": "CrosscheckFingerprints",
      "sbg:x": 550.4259033203125,
      "sbg:y": 265.8067321777344
    },
    {
      "id": "checkcontamination",
      "in": [
        {
          "id": "BamFile",
          "source": "picard_sortsam_1_140/out_alignments"
        },
        {
          "id": "BedPath",
          "source": "BedPath"
        },
        {
          "id": "Reference",
          "source": "reference_sequence"
        },
        {
          "id": "UDPath",
          "source": "UDPath"
        },
        {
          "id": "MeanPath",
          "source": "MeanPath"
        },
        {
          "id": "NumPC",
          "default": 4
        },
        {
          "id": "Verbose",
          "default": true
        }
      ],
      "out": [
        {
          "id": "selfSM"
        },
        {
          "id": "contamination"
        }
      ],
      "run": {
        "class": "CommandLineTool",
        "cwlVersion": "v1.0",
        "$namespaces": {
          "sbg": "https://sevenbridges.com"
        },
        "id": "ana_d/gatk-genomes-in-the-cloud-2-3-2-1510681135-dev/checkcontamination/4",
        "baseCommand": [
          "/usr/gitc/VerifyBamID"
        ],
        "inputs": [
          {
            "sbg:category": "File inputs",
            "id": "BamFile",
            "type": "File",
            "inputBinding": {
              "position": 1,
              "prefix": "--BamFile",
              "shellQuote": false
            },
            "label": "BAM File",
            "doc": "Bam or Cram file for the sample [Required].",
            "sbg:fileTypes": "BAM, CRAM",
            "secondaryFiles": [
              ".bai"
            ]
          },
          {
            "sbg:category": "File inputs",
            "id": "BedPath",
            "type": "File",
            "inputBinding": {
              "position": 1,
              "prefix": "--BedPath",
              "shellQuote": false
            },
            "label": "Bed Path",
            "doc": "Bed file for markers used in this analysis,1 based pos (chr\tpos-1\tpos\trefAllele\taltAllele) [Required].",
            "sbg:fileTypes": "BED"
          },
          {
            "sbg:category": "File inputs",
            "id": "Reference",
            "type": "File",
            "inputBinding": {
              "position": 1,
              "prefix": "--Reference",
              "shellQuote": false
            },
            "label": "Reference",
            "doc": "Reference file [Required].",
            "sbg:fileTypes": "FASTA, FA",
            "secondaryFiles": [
              ".fai"
            ]
          },
          {
            "sbg:category": "File inputs",
            "id": "RefVCF",
            "type": "File?",
            "inputBinding": {
              "position": 1,
              "prefix": "--RefVCF",
              "shellQuote": false
            },
            "label": "Ref VCF",
            "doc": "VCF file from which to extract reference panel's genotype matrix.",
            "sbg:fileTypes": "VCF"
          },
          {
            "sbg:category": "File inputs",
            "id": "UDPath",
            "type": "File?",
            "inputBinding": {
              "position": 1,
              "prefix": "--UDPath",
              "shellQuote": false
            },
            "label": "UD Path",
            "doc": "UD matrix file from SVD result of genotype matrix."
          },
          {
            "sbg:category": "FIle inputs",
            "id": "MeanPath",
            "type": "File?",
            "inputBinding": {
              "position": 1,
              "prefix": "--MeanPath",
              "shellQuote": false
            },
            "label": "Mean Path",
            "doc": "Mean matrix file of genotype matrix."
          },
          {
            "sbg:category": "Optional Arguments",
            "sbg:toolDefaultValue": "result",
            "id": "Output",
            "type": "string?",
            "inputBinding": {
              "position": 1,
              "prefix": "--Output",
              "shellQuote": false
            },
            "label": "Output",
            "doc": "Output Prefix [optional]."
          },
          {
            "sbg:category": "Optional Arguments",
            "sbg:toolDefaultValue": "2",
            "id": "NumPC",
            "type": "int?",
            "inputBinding": {
              "position": 1,
              "prefix": "--NumPC",
              "shellQuote": false
            },
            "label": "Num PC",
            "doc": "Set number of PCs to infer Allele Frequency [optional]."
          },
          {
            "sbg:toolDefaultValue": "4",
            "sbg:category": "Optional Arguments",
            "id": "NumThread",
            "type": "int?",
            "inputBinding": {
              "position": 1,
              "prefix": "--NumThread",
              "shellQuote": false
            },
            "label": "Num Thread",
            "doc": "Set number of threads in likelihood calculation. Default value: 4."
          },
          {
            "id": "FixPC",
            "type": "string?",
            "inputBinding": {
              "position": 1,
              "prefix": "--FixPC",
              "shellQuote": false
            },
            "label": "Fix PC",
            "doc": "Input fixed PCs to estimate Alpha [format PC1:PC2:PC3...]"
          },
          {
            "sbg:category": "Optional Arguments",
            "sbg:toolDefaultValue": "-1.0e+00",
            "id": "FixAlpha",
            "type": "float?",
            "inputBinding": {
              "position": 1,
              "prefix": "--FixAlpha",
              "shellQuote": false
            },
            "label": "Fix Alpha",
            "doc": "Input fixed Alpha to estimate PC coordinates."
          },
          {
            "sbg:category": "Optional Arguments",
            "id": "WithinAncestry",
            "type": "boolean?",
            "inputBinding": {
              "position": 1,
              "prefix": "--WithinAncestry",
              "shellQuote": false
            },
            "label": "Within Ancestry",
            "doc": "Enabling withinAncestry \u2013 assume target sample and contamination source are from the same populations. Default: betweenAncestry."
          },
          {
            "sbg:category": "File inputs",
            "id": "KnownAF",
            "type": "File?",
            "inputBinding": {
              "position": 1,
              "prefix": "--KnownAF",
              "shellQuote": false
            },
            "label": "Known AF",
            "doc": "Known allele frequency file (chr\tpos\tfreq) [Optional]."
          },
          {
            "sbg:category": "Optional Arguments",
            "sbg:toolDefaultValue": "12345",
            "id": "Seed",
            "type": "int?",
            "inputBinding": {
              "position": 1,
              "prefix": "--Seed",
              "shellQuote": false
            },
            "label": "Seed",
            "doc": "Random number seed. Default value: 12345."
          },
          {
            "sbg:category": "Optional Arguments",
            "sbg:toolDefaultValue": "1e-10",
            "id": "Epsilon",
            "type": "float?",
            "inputBinding": {
              "position": 1,
              "prefix": "--Epsilon",
              "shellQuote": false
            },
            "label": "Epsilon",
            "doc": "Minimization procedure convergence threshold, usually a trade-off bettween accuracy and running time. Default value: 1e-10."
          },
          {
            "sbg:category": "Optional Arguments",
            "id": "OutputPileup",
            "type": "boolean?",
            "inputBinding": {
              "position": 1,
              "prefix": "--OutputPileup",
              "shellQuote": false
            },
            "label": "Output Pileup",
            "doc": "If output temp pileup file."
          },
          {
            "sbg:category": "Optional Arguments",
            "id": "Verbose",
            "type": "boolean?",
            "inputBinding": {
              "position": 1,
              "prefix": "--Verbose",
              "shellQuote": false
            },
            "label": "Verbose",
            "doc": "If print the progress of the method on the screen."
          },
          {
            "sbg:category": "Optional Arguments",
            "sbg:toolDefaultValue": "0.75",
            "id": "cont_factor",
            "type": "float?",
            "inputBinding": {
              "position": 6,
              "prefix": "--cont_factor",
              "shellQuote": false
            },
            "label": "Contamination Underestimation Factor",
            "doc": "Contamination underestimation factor. Default value: 0.75."
          }
        ],
        "outputs": [
          {
            "id": "selfSM",
            "doc": "A TSV file with 2 rows, 19 columns. First row are the keys (e.g., SEQ_SM, RG, FREEMIX), second row are the associated values",
            "label": "slefSM",
            "type": "File?",
            "outputBinding": {
              "glob": "*.selfSM",
              "outputEval": "$(inheritMetadata(self, inputs.BamFile))"
            },
            "sbg:fileTypes": "SELFSM"
          },
          {
            "id": "contamination",
            "doc": "Adjusted contamination estimate for use in variant calling.",
            "label": "Contamination value",
            "type": "float?",
            "outputBinding": {
              "loadContents": true,
              "glob": "contamination_value.txt",
              "outputEval": "${\n    return parseFloat(self[0].contents)\n}"
            }
          }
        ],
        "doc": "The contamination value is read from the FREEMIX field of the _.selfSM_ file output by verifyBamId. In Zamboni production, this value is stored directly in METRICS.AGGREGATION_CONTAM. Contamination is also stored in GVCF_CALLING and thereby passed to HAPLOTYPE_CALLER. But first, it is divided by an underestimation factor thusly:\n\n`float(FREEMIX) / ContaminationUnderestimationFactor`\n\nwhere the denominator is hardcoded in Zamboni:\n\n`val ContaminationUnderestimationFactor = 0.75f`\n\nHere, this is handled by returning both the original _.selfSM_ file for reporting, and the adjusted contamination estimate for use in variant calling.\n\n###**Input**\n\n* [Required] Input BAM (with .bai)\n* [Required] Reference FASTA (with .fai)\n* [Required] Bed file for markers used in this analysis\n* UD matrix file from SVD result of genotype matrix\n* Mean matrix file of genotype matrix\n\n###**Output**\n\n* _.selfSM_ file\n* Contamination value\n\n###**Common Use Cases**\n\n    // Germline WDL command:  \n    /usr/gitc/VerifyBamID \\\n       --Verbose \\\n       --NumPC 4 \\\n       --Output ${output_prefix} \\\n       --BamFile ${input_bam} \\\n       --Reference ${ref_fasta} \\\n       --UDPath ${contamination_sites_ud} \\\n       --MeanPath ${contamination_sites_mu} \\\n       --BedPath ${contamination_sites_bed} \\\n\n\nAfter previous command, python script is executed to calculate contamination. See [CheckContamination task](https://github.com/gatk-workflows/broad-prod-wgs-germline-snps-indels/blob/master/PairedEndSingleSampleWf.gatk4.0.wdl) for more details.\n\n###**Changes Introduced by Seven Bridges**\n\nPython code provided within WGS Germline WDL was adjusted to be called as a script (`contamination.py`).\n\n###**Common Issues and Important Notes**\n\nNone.",
        "label": "CheckContamination",
        "arguments": [
          {
            "position": 4,
            "prefix": "",
            "shellQuote": false,
            "valueFrom": "&& python3 contamination.py"
          },
          {
            "position": 5,
            "prefix": "--selfSM",
            "shellQuote": false,
            "valueFrom": "*.selfSM"
          }
        ],
        "requirements": [
          {
            "class": "ShellCommandRequirement"
          },
          {
            "class": "ResourceRequirement",
            "ramMin": 1000,
            "coresMin": 4
          },
          {
            "class": "DockerRequirement",
            "dockerPull": "images.sbgenomics.com/ana_d/verify-bam-id:c8a66425c312e5f8be46ab0c41f8d7a1942b6e16-1500298351"
          },
          {
            "class": "InitialWorkDirRequirement",
            "listing": [
              {
                "entryname": "contamination.py",
                "entry": "import csv\nimport sys\nimport argparse\n\nargs = argparse.ArgumentParser(description='The script is used to read from the .selfSM file '\n                                           'and calculate contamination, which gets printed out.')\nargs.add_argument('--selfSM', help='.selfSM file', required=True)\nargs.add_argument('--cont_factor', help='Contamination underestimation factor', type=float,\n                  default=0.75, required=False)\nparsed = args.parse_args()\nselfSM_file = parsed.selfSM\ncontamination_underestimation_factor = parsed.cont_factor\n\nwith open(selfSM_file) as selfSM:\n    reader = csv.DictReader(selfSM, delimiter='\\t')\n    i = 0\n    for row in reader:\n        if float(row[\"FREELK0\"]) == 0 and float(row[\"FREELK1\"]) == 0:\n            # a zero value for the likelihoods implies no data.\n            # This usually indicates a problem rather than a real event.\n            # if the bam isn't really empty, this is probably due to the use of a incompatible reference build between\n            # vcf and bam.\n            sys.stderr.write(\"Found zero likelihoods. Bam is either very-very shallow, \"\n                             \"or aligned to the wrong reference (relative to the vcf).\")\n            sys.exit(1)\n        with open(\"contamination_value.txt\",\"w\") as contfile:\n            contamination = float(row[\"FREEMIX\"])/contamination_underestimation_factor\n            contfile.write(str(contamination))\n            contfile.close()\n        print(float(row[\"FREEMIX\"])/contamination_underestimation_factor)\n        i = i + 1\n        # there should be exactly one row, and if this isn't the case the format of the output is unexpectedly different\n        # and the results are not reliable.\n        if i != 1:\n            sys.stderr.write(\"Found %d rows in .selfSM file. Was expecting exactly 1. This is an error\" % i)\n            sys.exit(2)\n",
                "writable": false
              }
            ]
          },
          {
            "class": "InlineJavascriptRequirement",
            "expressionLib": [
              "\nvar setMetadata = function(file, metadata) {\n    if (!('metadata' in file))\n        file['metadata'] = metadata;\n    else {\n        for (var key in metadata) {\n            file['metadata'][key] = metadata[key];\n        }\n    }\n    return file\n};\n\nvar inheritMetadata = function(o1, o2) {\n    var commonMetadata = {};\n    if (!Array.isArray(o2)) {\n        o2 = [o2]\n    }\n    for (var i = 0; i < o2.length; i++) {\n        var example = o2[i]['metadata'];\n        for (var key in example) {\n            if (i == 0)\n                commonMetadata[key] = example[key];\n            else {\n                if (!(commonMetadata[key] == example[key])) {\n                    delete commonMetadata[key]\n                }\n            }\n        }\n    }\n    if (!Array.isArray(o1)) {\n        o1 = setMetadata(o1, commonMetadata)\n    } else {\n        for (var i = 0; i < o1.length; i++) {\n            o1[i] = setMetadata(o1[i], commonMetadata)\n        }\n    }\n    return o1;\n};"
            ]
          }
        ],
        "sbg:projectName": "GATK genomes-in-the-cloud:2.3.2-1510681135 DEV",
        "sbg:revisionsInfo": [
          {
            "sbg:revision": 0,
            "sbg:modifiedBy": "ana_d",
            "sbg:modifiedOn": 1552913057,
            "sbg:revisionNotes": null
          },
          {
            "sbg:revision": 1,
            "sbg:modifiedBy": "ana_d",
            "sbg:modifiedOn": 1552913180,
            "sbg:revisionNotes": "Copy of revision 3 from Vlada's project"
          },
          {
            "sbg:revision": 2,
            "sbg:modifiedBy": "ana_d",
            "sbg:modifiedOn": 1552913803,
            "sbg:revisionNotes": "Description modified"
          },
          {
            "sbg:revision": 3,
            "sbg:modifiedBy": "vladimirk",
            "sbg:modifiedOn": 1556034586,
            "sbg:revisionNotes": "removed contamination.py - wrong!"
          },
          {
            "sbg:revision": 4,
            "sbg:modifiedBy": "vladimirk",
            "sbg:modifiedOn": 1556035541,
            "sbg:revisionNotes": "rev 2"
          }
        ],
        "sbg:image_url": null,
        "sbg:toolkit": "GATK",
        "sbg:toolAuthor": "Broad Institute",
        "sbg:license": "BSD 3-clause",
        "sbg:categories": [
          "SAM/BAM Processing"
        ],
        "sbg:links": [
          {
            "id": "https://github.com/gatk-workflows/broad-prod-wgs-germline-snps-indels",
            "label": "GATK Germline GitHub"
          }
        ],
        "sbg:toolkitVersion": "4",
        "sbg:appVersion": [
          "v1.0"
        ],
        "sbg:id": "ana_d/gatk-genomes-in-the-cloud-2-3-2-1510681135-dev/checkcontamination/4",
        "sbg:revision": 4,
        "sbg:revisionNotes": "rev 2",
        "sbg:modifiedOn": 1556035541,
        "sbg:modifiedBy": "vladimirk",
        "sbg:createdOn": 1552913057,
        "sbg:createdBy": "ana_d",
        "sbg:project": "ana_d/gatk-genomes-in-the-cloud-2-3-2-1510681135-dev",
        "sbg:sbgMaintained": false,
        "sbg:validationErrors": [],
        "sbg:contributors": [
          "vladimirk",
          "ana_d"
        ],
        "sbg:latestRevision": 4,
        "sbg:publisher": "sbg",
        "sbg:content_hash": "a3651250537c73494c718e57a7453ad7e675665da0346a98017337ef66350899f"
      },
      "label": "CheckContamination",
      "sbg:x": 471.674072265625,
      "sbg:y": -301.8492126464844
    },
    {
      "id": "gatk_baserecalibrator_4_0_11_0",
      "in": [
        {
          "id": "in_alignments",
          "source": "picard_sortsam_1_140/out_alignments"
        },
        {
          "id": "include_intervals_file",
          "source": "createsequencegroupinglists/sequence_grouping"
        },
        {
          "id": "known_indels",
          "source": [
            "known_indels"
          ]
        },
        {
          "id": "memory_per_job",
          "default": 4000
        },
        {
          "id": "in_reference",
          "source": "reference_sequence"
        },
        {
          "id": "use_original_qualities",
          "default": true
        }
      ],
      "out": [
        {
          "id": "output"
        }
      ],
      "run": {
        "class": "CommandLineTool",
        "cwlVersion": "v1.0",
        "$namespaces": {
          "sbg": "https://sevenbridges.com"
        },
        "id": "stefan_stojanovic/gatk-4-0-dev/gatk-baserecalibrator-4-0-11-0/6",
        "baseCommand": [],
        "inputs": [
          {
            "sbg:category": "Conditional Arguments",
            "sbg:toolDefaultValue": "null",
            "id": "ambig_filter_bases",
            "type": "int?",
            "inputBinding": {
              "position": 4,
              "prefix": "--ambig-filter-bases",
              "shellQuote": false
            },
            "label": "Ambig filter bases",
            "doc": "Threshold number of ambiguous bases. If null, uses threshold fraction; otherwise, overrides threshold fraction. Cannot be used in conjuction with argument(s) maxAmbiguousBaseFraction. Valid only if \"AmbiguousBaseReadFilter\" is specified."
          },
          {
            "sbg:category": "Conditional Arguments",
            "sbg:toolDefaultValue": "0",
            "id": "ambig_filter_frac",
            "type": "float?",
            "inputBinding": {
              "position": 4,
              "prefix": "--ambig-filter-frac",
              "shellQuote": false
            },
            "label": "Ambig filter frac",
            "doc": "Threshold fraction of ambiguous bases. Cannot be used in conjuction with argument(s) maxAmbiguousBases. Valid only if \"AmbiguousBaseReadFilter\" is specified."
          },
          {
            "sbg:category": "Optional Arguments",
            "sbg:toolDefaultValue": "null",
            "id": "binary_tag_name",
            "type": "string?",
            "inputBinding": {
              "position": 4,
              "prefix": "--binary-tag-name",
              "shellQuote": false
            },
            "label": "Binary tag name",
            "doc": "The binary tag covariate name if using it."
          },
          {
            "sbg:category": "Conditional Arguments",
            "id": "black_listed_lanes",
            "type": "string[]?",
            "inputBinding": {
              "position": 4,
              "prefix": "",
              "shellQuote": false,
              "valueFrom": "${\n    if (self)\n    {\n        var cmd = [];\n        for (let i = 0; i < self.length; i++) \n        {\n            cmd.push('--black-listed-lanes', self[i]);\n        }\n        return cmd.join(' ');\n    }\n    \n}"
            },
            "label": "Black listed lanes",
            "doc": "Platform unit (PU) to filter out. This argument must be specified at least once. Valid only if \"PlatformUnitReadFilter\" is specified."
          },
          {
            "sbg:category": "Optional Arguments",
            "sbg:toolDefaultValue": "40",
            "id": "bqsr_baq_gap_open_penalty",
            "type": "float?",
            "inputBinding": {
              "position": 4,
              "prefix": "--bqsr-baq-gap-open-penalty",
              "shellQuote": false
            },
            "label": "BQSR BAQ gap open penalty",
            "doc": "BQSR BAQ gap open penalty (Phred Scaled). Default value is 40. 30 is perhaps better for whole genome call sets."
          },
          {
            "sbg:category": "Optional Arguments",
            "sbg:toolDefaultValue": "-1",
            "id": "default_base_qualities",
            "type": "int?",
            "inputBinding": {
              "position": 4,
              "prefix": "--default-base-qualities",
              "shellQuote": false
            },
            "label": "Default base qualities",
            "doc": "Assign a default base quality."
          },
          {
            "sbg:category": "Optional Arguments",
            "sbg:toolDefaultValue": "45",
            "id": "deletions_default_quality",
            "type": "int?",
            "inputBinding": {
              "position": 4,
              "prefix": "--deletions-default-quality",
              "shellQuote": false
            },
            "label": "Deletions default quality",
            "doc": "Default quality for the base deletions covariate."
          },
          {
            "sbg:altPrefix": "-DF",
            "sbg:category": "Optional Arguments",
            "sbg:toolDefaultValue": "null",
            "id": "disable_read_filter",
            "type": [
              "null",
              {
                "type": "array",
                "items": {
                  "type": "enum",
                  "name": "disable_read_filter",
                  "symbols": [
                    "AlignmentAgreesWithHeaderReadFilter",
                    "AllowAllReadsReadFilter",
                    "AmbiguousBaseReadFilter",
                    "CigarContainsNoNOperator",
                    "FirstOfPairReadFilter",
                    "FragmentLengthReadFilter",
                    "GoodCigarReadFilter",
                    "HasReadGroupReadFilter",
                    "LibraryReadFilter",
                    "MappedReadFilter",
                    "MappingQualityAvailableReadFilter",
                    "MappingQualityNotZeroReadFilter",
                    "MappingQualityReadFilter",
                    "MatchingBasesAndQualsReadFilter",
                    "MateDifferentStrandReadFilter",
                    "MateOnSameContigOrNoMappedMateReadFilter",
                    "MetricsReadFilter",
                    "NonChimericOriginalAlignmentReadFilter",
                    "NonZeroFragmentLengthReadFilter",
                    "NonZeroReferenceLengthAlignmentReadFilter",
                    "NotDuplicateReadFilter",
                    "NotOpticalDuplicateReadFilter",
                    "NotSecondaryAlignmentReadFilter",
                    "NotSupplementaryAlignmentReadFilter",
                    "OverclippedReadFilter",
                    "PairedReadFilter",
                    "PassesVendorQualityCheckReadFilter",
                    "PlatformReadFilter",
                    "PlatformUnitReadFilter",
                    "PrimaryLineReadFilter",
                    "ProperlyPairedReadFilter",
                    "ReadGroupBlackListReadFilter",
                    "ReadGroupReadFilter",
                    "ReadLengthEqualsCigarLengthReadFilter",
                    "ReadLengthReadFilter",
                    "ReadNameReadFilter",
                    "ReadStrandFilter",
                    "SampleReadFilter",
                    "SecondOfPairReadFilter",
                    "SeqIsStoredReadFilter",
                    "ValidAlignmentEndReadFilter",
                    "ValidAlignmentStartReadFilter",
                    "WellformedReadFilter"
                  ]
                }
              }
            ],
            "inputBinding": {
              "position": 4,
              "prefix": "",
              "shellQuote": false,
              "valueFrom": "${\n    if (self)\n    {\n        var cmd = [];\n        for (let i = 0; i < self.length; i++) \n        {\n            cmd.push('--disable-read-filter', self[i]);\n        }\n        return cmd.join(' ');\n    }\n    \n}"
            },
            "label": "Disable read filter",
            "doc": "Read filters to be disabled before analysis."
          },
          {
            "sbg:altPrefix": "-disable-sequence-dictionary-validation",
            "sbg:category": "Optional Arguments",
            "sbg:toolDefaultValue": "false",
            "id": "disable_sequence_dictionary_validation",
            "type": "boolean?",
            "inputBinding": {
              "position": 4,
              "prefix": "--disable-sequence-dictionary-validation",
              "shellQuote": false
            },
            "label": "Disable sequence dictionary validation",
            "doc": "If specified, do not check the sequence dictionaries from our inputs for compatibility. Use at your own risk!"
          },
          {
            "sbg:altPrefix": "-disable-tool-default-read-filters",
            "sbg:category": "Advanced Arguments",
            "sbg:toolDefaultValue": "false",
            "id": "disable_tool_default_read_filters",
            "type": "boolean?",
            "inputBinding": {
              "position": 4,
              "prefix": "--disable-tool-default-read-filters",
              "shellQuote": false
            },
            "label": "Disable tool default read filters",
            "doc": "Disable all tool default read filters (WARNING: many tools will not function correctly without their default read filters on)."
          },
          {
            "sbg:category": "Conditional Arguments",
            "sbg:toolDefaultValue": "false",
            "id": "dont_require_soft_clips_both_ends",
            "type": "boolean?",
            "inputBinding": {
              "position": 4,
              "prefix": "--dont-require-soft-clips-both-ends",
              "shellQuote": false
            },
            "label": "Dont require soft clips both ends",
            "doc": "Allow a read to be filtered out based on having only 1 soft-clipped block. By default, both ends must have a soft-clipped block, setting this flag requires only 1 soft-clipped block. Valid only if \"OverclippedReadFilter\" is specified."
          },
          {
            "sbg:altPrefix": "-XL",
            "sbg:category": "Optional Arguments",
            "sbg:toolDefaultValue": "null",
            "id": "exclude_intervals_file",
            "type": "File?",
            "inputBinding": {
              "position": 4,
              "prefix": "--exclude-intervals",
              "shellQuote": false
            },
            "label": "Exclude intervals file",
            "doc": "File which contains one or more genomic intervals to exclude from processing.",
            "sbg:fileTypes": "BED"
          },
          {
            "sbg:altPrefix": "-XL",
            "sbg:category": "Optional Arguments",
            "sbg:toolDefaultValue": "null",
            "id": "exclude_intervals_string",
            "type": "string[]?",
            "inputBinding": {
              "position": 4,
              "prefix": "",
              "shellQuote": false,
              "valueFrom": "${\n    if (self)\n    {\n        var cmd = [];\n        for (let i = 0; i < self.length; i++) \n        {\n            cmd.push('--exclude-intervals', self[i]);\n        }\n        return cmd.join(' ');\n    }\n    \n}"
            },
            "label": "Exclude intervals string",
            "doc": "One or more genomic intervals to exclude from processing."
          },
          {
            "sbg:category": "Conditional Arguments",
            "sbg:toolDefaultValue": "30",
            "id": "filter_too_short",
            "type": "int?",
            "inputBinding": {
              "position": 4,
              "prefix": "--filter-too-short",
              "shellQuote": false
            },
            "label": "Filter too short",
            "doc": "Minimum number of aligned bases. Valid only if \"OverclippedReadFilter\" is specified."
          },
          {
            "sbg:altPrefix": "-ics",
            "sbg:category": "Optional Arguments",
            "sbg:toolDefaultValue": "3",
            "id": "indels_context_size",
            "type": "int?",
            "inputBinding": {
              "position": 4,
              "prefix": "--indels-context-size",
              "shellQuote": false
            },
            "label": "Indels context size",
            "doc": "Size of the k-mer context to be used for base insertions and deletions."
          },
          {
            "sbg:altPrefix": "-I",
            "sbg:category": "Required Arguments",
            "id": "in_alignments",
            "type": "File",
            "inputBinding": {
              "position": 4,
              "prefix": "--input",
              "shellQuote": false
            },
            "label": "Input BAM/SAM/CRAM file",
            "doc": "BAM/SAM/CRAM file containing reads.",
            "sbg:fileTypes": "BAM, SAM, CRAM",
            "secondaryFiles": [
              "${\n    if (self.nameext == \".bam\")\n    {\n        return [self.basename + \".bai\", self.nameroot + \".bai\"];\n    }\n    else if (self.nameext == \".cram\")\n    {\n        return [self.basename + \".crai\", self.nameroot + \".crai\"];\n    }\n    \n}"
            ]
          },
          {
            "sbg:category": "Optional Arguments",
            "sbg:toolDefaultValue": "45",
            "id": "insertions_default_quality",
            "type": "int?",
            "inputBinding": {
              "position": 4,
              "prefix": "--insertions-default-quality",
              "shellQuote": false
            },
            "label": "Insertions default quality",
            "doc": "Default quality for the base insertions covariate."
          },
          {
            "sbg:altPrefix": "-ixp",
            "sbg:category": "Optional Arguments",
            "sbg:toolDefaultValue": "0",
            "id": "interval_exclusion_padding",
            "type": "int?",
            "inputBinding": {
              "position": 4,
              "prefix": "--interval-exclusion-padding",
              "shellQuote": false
            },
            "label": "Interval exclusion padding",
            "doc": "Amount of padding (in bp) to add to each interval you are excluding."
          },
          {
            "sbg:altPrefix": "-imr",
            "sbg:category": "Optional Arguments",
            "sbg:toolDefaultValue": "ALL",
            "id": "interval_merging_rule",
            "type": [
              "null",
              {
                "type": "enum",
                "symbols": [
                  "ALL",
                  "OVERLAPPING_ONLY"
                ],
                "name": "interval_merging_rule"
              }
            ],
            "inputBinding": {
              "position": 4,
              "prefix": "--interval-merging-rule",
              "shellQuote": false
            },
            "label": "Interval merging rule",
            "doc": "Interval merging rule for abutting intervals."
          },
          {
            "sbg:altPrefix": "-ip",
            "sbg:category": "Optional Arguments",
            "sbg:toolDefaultValue": "0",
            "id": "interval_padding",
            "type": "int?",
            "inputBinding": {
              "position": 4,
              "prefix": "--interval-padding",
              "shellQuote": false
            },
            "label": "Interval padding",
            "doc": "Amount of padding (in bp) to add to each interval you are including."
          },
          {
            "sbg:altPrefix": "-isr",
            "sbg:category": "Optional Arguments",
            "sbg:toolDefaultValue": "UNION",
            "id": "interval_set_rule",
            "type": [
              "null",
              {
                "type": "enum",
                "symbols": [
                  "UNION",
                  "INTERSECTION"
                ],
                "name": "interval_set_rule"
              }
            ],
            "inputBinding": {
              "position": 4,
              "prefix": "--interval-set-rule",
              "shellQuote": false
            },
            "label": "Interval set rule",
            "doc": "Set merging approach to use for combining interval inputs."
          },
          {
            "sbg:altPrefix": "-L",
            "sbg:category": "Optional Arguments",
            "sbg:toolDefaultValue": "null",
            "id": "include_intervals_file",
            "type": "File?",
            "inputBinding": {
              "position": 4,
              "prefix": "--intervals",
              "shellQuote": false
            },
            "label": "Include intervals file",
            "doc": "File which contains one or more genomic intervals over which to operate.",
            "sbg:fileTypes": "BED"
          },
          {
            "sbg:altPrefix": "-L",
            "sbg:category": "Optional Arguments",
            "sbg:toolDefaultValue": "null",
            "id": "include_intervals_string",
            "type": "string[]?",
            "inputBinding": {
              "position": 4,
              "prefix": "",
              "shellQuote": false,
              "valueFrom": "${\n    if (self)\n    {\n        var cmd = [];\n        for (let i = 0; i < self.length; i++) \n        {\n            cmd.push('--intervals', self[i]);\n        }\n        return cmd.join(' ');\n    }\n    \n}"
            },
            "label": "Include intervals string",
            "doc": "One or more genomic intervals over which to operate."
          },
          {
            "sbg:category": "Conditional Arguments",
            "id": "keep_read_group",
            "type": "string?",
            "inputBinding": {
              "position": 4,
              "prefix": "--keep-read-group",
              "shellQuote": false
            },
            "label": "Keep read group",
            "doc": "The name of the read group to keep. Valid only if \"ReadGroupReadFilter\" is specified."
          },
          {
            "sbg:category": "Conditional Arguments",
            "id": "keep_reverse_strand_only",
            "type": "boolean?",
            "inputBinding": {
              "position": 4,
              "prefix": "--keep-reverse-strand-only",
              "shellQuote": false
            },
            "label": "Keep reverse strand only",
            "doc": "Keep only reads on the reverse strand. Valid only if \"ReadStrandFilter\" is specified."
          },
          {
            "sbg:category": "Required Arguments",
            "id": "known_indels",
            "type": "File[]?",
            "inputBinding": {
              "position": 5,
              "prefix": "",
              "shellQuote": false,
              "valueFrom": "${\n    if (self) {\n        self = [].concat.apply([], self);\n        var cmd = [];\n        for (let i = 0; i < self.length; i++)  {\n            cmd.push('--known-sites', self[i].path);\n        }\n        return cmd.join(' ');\n    }\n}"
            },
            "label": "Known indels",
            "doc": "One or more databases of known polymorphic sites used to exclude regions around known polymorphisms from analysis. This argument must be specified at least once.",
            "sbg:fileTypes": "VCF",
            "secondaryFiles": [
              "${\n    return [self.basename + \".idx\", self.nameroot + \".idx\", self.basename + \".tbi\", self.nameroot + \".tbi\"]\n}"
            ]
          },
          {
            "sbg:category": "Required Arguments",
            "id": "known_snps",
            "type": "File[]?",
            "inputBinding": {
              "position": 5,
              "prefix": "",
              "shellQuote": false,
              "valueFrom": "${\n    if (self)\n    {\n        var cmd = [];\n        for (let i = 0; i < self.length; i++) \n        {\n            cmd.push('--known-sites', self[i].path);\n        }\n        return cmd.join(' ');\n    }\n    \n}"
            },
            "label": "Known SNPs",
            "doc": "One or more databases of known polymorphic sites used to exclude regions around known polymorphisms from analysis. This argument must be specified at least once.",
            "sbg:fileTypes": "VCF",
            "secondaryFiles": [
              "${\n    return self.basename + \".idx\"\n}"
            ]
          },
          {
            "sbg:altPrefix": "-library",
            "sbg:category": "Conditional Arguments",
            "id": "library",
            "type": "string[]?",
            "inputBinding": {
              "position": 4,
              "prefix": "",
              "shellQuote": false,
              "valueFrom": "${\n    if (self)\n    {\n        var cmd = [];\n        for (let i = 0; i < self.length; i++) \n        {\n            cmd.push('--library', self[i]);\n        }\n        return cmd.join(' ');\n    }\n    \n}"
            },
            "label": "Library",
            "doc": "Name of the library to keep. This argument must be specified at least once. Valid only if \"LibraryReadFilter\" is specified."
          },
          {
            "sbg:category": "Optional Arguments",
            "sbg:toolDefaultValue": "2",
            "id": "low_quality_tail",
            "type": "int?",
            "inputBinding": {
              "position": 4,
              "prefix": "--low-quality-tail",
              "shellQuote": false
            },
            "label": "Low quality tail",
            "doc": "Minimum quality for the bases in the tail of the reads to be considered."
          },
          {
            "sbg:category": "Conditional Arguments",
            "sbg:toolDefaultValue": "1000000",
            "id": "max_fragment_length",
            "type": "int?",
            "inputBinding": {
              "position": 4,
              "prefix": "--max-fragment-length",
              "shellQuote": false
            },
            "label": "Max fragment length",
            "doc": "Maximum length of fragment (insert size). Valid only if \"FragmentLengthReadFilter\" is specified."
          },
          {
            "sbg:category": "Conditional Arguments",
            "id": "max_read_length",
            "type": "int?",
            "inputBinding": {
              "position": 4,
              "prefix": "--max-read-length",
              "shellQuote": false
            },
            "label": "Max read length",
            "doc": "Keep only reads with length at most equal to the specified value. Valid only if \"ReadLengthReadFilter\" is specified."
          },
          {
            "sbg:altPrefix": "-max-cycle",
            "sbg:category": "Optional Arguments",
            "sbg:toolDefaultValue": "500",
            "id": "maximum_cycle_value",
            "type": "int?",
            "inputBinding": {
              "position": 4,
              "prefix": "--maximum-cycle-value",
              "shellQuote": false
            },
            "label": "Maximum cycle value",
            "doc": "The maximum cycle value permitted for the Cycle covariate."
          },
          {
            "sbg:category": "Conditional Arguments",
            "sbg:toolDefaultValue": "null",
            "id": "maximum_mapping_quality",
            "type": "int?",
            "inputBinding": {
              "position": 4,
              "prefix": "--maximum-mapping-quality",
              "shellQuote": false
            },
            "label": "Maximum mapping quality",
            "doc": "Maximum mapping quality to keep (inclusive). Valid only if \"MappingQualityReadFilter\" is specified."
          },
          {
            "sbg:category": "Platform Options",
            "id": "memory_overhead_per_job",
            "type": "int?",
            "label": "Memory overhead per job",
            "doc": "This input allows a user to set the desired overhead memory when running a tool or adding it to a workflow. This amount will be added to the Memory per job in the Memory requirements section but it will not be added to the -Xmx parameter leaving some memory not occupied which can be used as stack memory (-Xmx parameter defines heap memory). This input should be defined in MB (for both the platform part and the -Xmx part if Java tool is wrapped)."
          },
          {
            "sbg:category": "Platform Options",
            "id": "memory_per_job",
            "type": "int?",
            "label": "Memory per job",
            "doc": "This input allows a user to set the desired memory requirement when running a tool or adding it to a workflow. This value should be propagated to the -Xmx parameter too.This input should be defined in MB (for both the platform part and the -Xmx part if Java tool is wrapped)."
          },
          {
            "sbg:category": "Conditional Arguments",
            "sbg:toolDefaultValue": "1",
            "id": "min_read_length",
            "type": "int?",
            "inputBinding": {
              "position": 4,
              "prefix": "--min-read-length",
              "shellQuote": false
            },
            "label": "Min read length",
            "doc": "Keep only reads with length at least equal to the specified value. Valid only if \"ReadLengthReadFilter\" is specified."
          },
          {
            "sbg:category": "Conditional Arguments",
            "sbg:toolDefaultValue": "10",
            "id": "minimum_mapping_quality",
            "type": "int?",
            "inputBinding": {
              "position": 4,
              "prefix": "--minimum-mapping-quality",
              "shellQuote": false
            },
            "label": "Minimum mapping quality",
            "doc": "Minimum mapping quality to keep (inclusive). Valid only if \"MappingQualityReadFilter\" is specified."
          },
          {
            "sbg:altPrefix": "-mcs",
            "sbg:category": "Optional Arguments",
            "sbg:toolDefaultValue": "2",
            "id": "mismatches_context_size",
            "type": "int?",
            "inputBinding": {
              "position": 4,
              "prefix": "--mismatches-context-size",
              "shellQuote": false
            },
            "label": "Mismatches context size",
            "doc": "Size of the k-mer context to be used for base mismatches."
          },
          {
            "sbg:category": "Optional Arguments",
            "sbg:toolDefaultValue": "-1",
            "id": "mismatches_default_quality",
            "type": "int?",
            "inputBinding": {
              "position": 4,
              "prefix": "--mismatches-default-quality",
              "shellQuote": false
            },
            "label": "Mismatches default quality",
            "doc": "Default quality for the base mismatches covariate."
          },
          {
            "sbg:category": "Conditional Arguments",
            "id": "platform_filter_name",
            "type": "string[]?",
            "inputBinding": {
              "position": 4,
              "prefix": "",
              "shellQuote": false,
              "valueFrom": "${\n    if (self)\n    {\n        var cmd = [];\n        for (let i = 0; i < self.length; i++) \n        {\n            cmd.push('--platform-filter-name', self[i]);\n        }\n        return cmd.join(' ');\n    }\n    \n}"
            },
            "label": "Platform filter name",
            "doc": "Platform attribute (PL) to match. This argument must be specified at least once. Valid only if \"PlatformReadFilter\" is specified."
          },
          {
            "sbg:category": "Optional Arguments",
            "sbg:toolDefaultValue": "6",
            "id": "preserve_qscores_less_than",
            "type": "int?",
            "inputBinding": {
              "position": 4,
              "prefix": "--preserve-qscores-less-than",
              "shellQuote": false
            },
            "label": "Preserve qscores less than",
            "doc": "Don't recalibrate bases with quality scores less than this threshold (with -bqsr)."
          },
          {
            "sbg:category": "Optional Arguments",
            "sbg:toolDefaultValue": "16",
            "id": "quantizing_levels",
            "type": "int?",
            "inputBinding": {
              "position": 4,
              "prefix": "--quantizing-levels",
              "shellQuote": false
            },
            "label": "Quantizing levels",
            "doc": "Number of distinct quality scores in the quantized output."
          },
          {
            "sbg:altPrefix": "-RF",
            "sbg:category": "Optional Arguments",
            "sbg:toolDefaultValue": "null",
            "id": "read_filter",
            "type": [
              "null",
              {
                "type": "array",
                "items": {
                  "type": "enum",
                  "name": "read_filter",
                  "symbols": [
                    "AlignmentAgreesWithHeaderReadFilter",
                    "AllowAllReadsReadFilter",
                    "AmbiguousBaseReadFilter",
                    "CigarContainsNoNOperator",
                    "FirstOfPairReadFilter",
                    "FragmentLengthReadFilter",
                    "GoodCigarReadFilter",
                    "HasReadGroupReadFilter",
                    "LibraryReadFilter",
                    "MappedReadFilter",
                    "MappingQualityAvailableReadFilter",
                    "MappingQualityNotZeroReadFilter",
                    "MappingQualityReadFilter",
                    "MatchingBasesAndQualsReadFilter",
                    "MateDifferentStrandReadFilter",
                    "MateOnSameContigOrNoMappedMateReadFilter",
                    "MetricsReadFilter",
                    "NonChimericOriginalAlignmentReadFilter",
                    "NonZeroFragmentLengthReadFilter",
                    "NonZeroReferenceLengthAlignmentReadFilter",
                    "NotDuplicateReadFilter",
                    "NotOpticalDuplicateReadFilter",
                    "NotSecondaryAlignmentReadFilter",
                    "NotSupplementaryAlignmentReadFilter",
                    "OverclippedReadFilter",
                    "PairedReadFilter",
                    "PassesVendorQualityCheckReadFilter",
                    "PlatformReadFilter",
                    "PlatformUnitReadFilter",
                    "PrimaryLineReadFilter",
                    "ProperlyPairedReadFilter",
                    "ReadGroupBlackListReadFilter",
                    "ReadGroupReadFilter",
                    "ReadLengthEqualsCigarLengthReadFilter",
                    "ReadLengthReadFilter",
                    "ReadNameReadFilter",
                    "ReadStrandFilter",
                    "SampleReadFilter",
                    "SecondOfPairReadFilter",
                    "SeqIsStoredReadFilter",
                    "ValidAlignmentEndReadFilter",
                    "ValidAlignmentStartReadFilter",
                    "WellformedReadFilter"
                  ]
                }
              }
            ],
            "inputBinding": {
              "position": 4,
              "prefix": "",
              "shellQuote": false,
              "valueFrom": "${\n    if (self)\n    {\n        var cmd = [];\n        for (let i = 0; i < self.length; i++) \n        {\n            cmd.push('--read-filter', self[i]);\n        }\n        return cmd.join(' ');\n    }\n    \n}"
            },
            "label": "Read filter",
            "doc": "Read filters to be applied before analysis."
          },
          {
            "sbg:category": "Conditional Arguments",
            "id": "read_group_black_list",
            "type": "string[]?",
            "inputBinding": {
              "position": 4,
              "prefix": "",
              "shellQuote": false,
              "valueFrom": "${\n    if (self)\n    {\n        var cmd = [];\n        for (let i = 0; i < self.length; i++) \n        {\n            cmd.push('--read-group-black-list', self[i]);\n        }\n        return cmd.join(' ');\n    }\n    \n}"
            },
            "label": "Read group black list",
            "doc": "The name of the read group to filter out. This argument must be specified at least once. Valid only if \"ReadGroupBlackListReadFilter\" is specified."
          },
          {
            "sbg:category": "Conditional Arguments",
            "id": "read_name",
            "type": "string?",
            "inputBinding": {
              "position": 4,
              "prefix": "--read-name",
              "shellQuote": false
            },
            "label": "Read name",
            "doc": "Keep only reads with this read name. Valid only if \"ReadNameReadFilter\" is specified."
          },
          {
            "sbg:altPrefix": "-VS",
            "sbg:category": "Optional Arguments",
            "sbg:toolDefaultValue": "SILENT",
            "id": "read_validation_stringency",
            "type": [
              "null",
              {
                "type": "enum",
                "symbols": [
                  "STRICT",
                  "LENIENT",
                  "SILENT"
                ],
                "name": "read_validation_stringency"
              }
            ],
            "inputBinding": {
              "position": 4,
              "prefix": "--read-validation-stringency",
              "shellQuote": false
            },
            "label": "Read validation stringency",
            "doc": "Validation stringency for all SAM/BAM/CRAM/SRA files read by this program. The default stringency value SILENT can improve performance when processing a BAM file in which variable-length data (read, qualities, tags) do not otherwise need to be decoded."
          },
          {
            "sbg:altPrefix": "-R",
            "sbg:category": "Required Arguments",
            "id": "in_reference",
            "type": "File",
            "inputBinding": {
              "position": 4,
              "prefix": "--reference",
              "shellQuote": false
            },
            "label": "Reference",
            "doc": "Reference sequence file.",
            "sbg:fileTypes": "FASTA, FA",
            "secondaryFiles": [
              ".fai",
              "^.dict"
            ]
          },
          {
            "sbg:altPrefix": "-sample",
            "sbg:category": "Conditional Arguments",
            "id": "sample",
            "type": "string[]?",
            "inputBinding": {
              "position": 4,
              "prefix": "",
              "shellQuote": false,
              "valueFrom": "${\n    if (self)\n    {\n        var cmd = [];\n        for (let i = 0; i < self.length; i++) \n        {\n            cmd.push('--sample', self[i]);\n        }\n        return cmd.join(' ');\n    }\n    \n}"
            },
            "label": "Sample",
            "doc": "The name of the sample(s) to keep, filtering out all others. This argument must be specified at least once. Valid only if \"SampleReadFilter\" is specified."
          },
          {
            "sbg:altPrefix": "-sequence-dictionary",
            "sbg:category": "Optional Arguments",
            "sbg:toolDefaultValue": "10.0",
            "id": "sequence_dictionary",
            "type": "File?",
            "inputBinding": {
              "position": 4,
              "prefix": "--sequence-dictionary",
              "shellQuote": false
            },
            "label": "Sequence dictionary",
            "doc": "Use the given sequence dictionary as the master/canonical sequence dictionary. Must be a .dict file.",
            "sbg:fileTypes": "DICT"
          },
          {
            "sbg:altPrefix": "-OQ",
            "sbg:category": "Optional Arguments",
            "sbg:toolDefaultValue": "false",
            "id": "use_original_qualities",
            "type": [
              "null",
              {
                "type": "enum",
                "symbols": [
                  "true",
                  "false"
                ],
                "name": "use_original_qualities"
              }
            ],
            "inputBinding": {
              "position": 4,
              "prefix": "--use-original-qualities",
              "shellQuote": false
            },
            "label": "Use original qualities",
            "doc": "Use the base quality scores from the OQ tag."
          },
          {
            "sbg:category": "Optional arguments",
            "id": "output_prefix",
            "type": "string?",
            "label": "Output prefix",
            "doc": "Output file name prefix."
          },
          {
            "sbg:category": "Platform Options",
            "id": "cpu_per_job",
            "type": "int?",
            "label": "CPU per job",
            "doc": "This input allows a user to set the desired CPU requirement when running a tool or adding it to a workflow."
          }
        ],
        "outputs": [
          {
            "id": "output",
            "doc": "The output recalibration table file.",
            "label": "Output recalibration report",
            "type": "File?",
            "outputBinding": {
              "glob": "*csv",
              "outputEval": "$(inheritMetadata(self, inputs.in_alignments))"
            },
            "sbg:fileTypes": "CSV"
          }
        ],
        "doc": "The **GATK BaseRecalibrator** tool performs first pass of Base Quality Score Recalibration (BQSR) based on various covariates. The default covariates are read group, reported quality score, machine cycle, and nucleotide context. The tool generates on a recalibration table on its output.\n\n*A list of **all inputs and parameters** with corresponding descriptions can be found at the bottom of the page.*\n\n###Common Use Cases\n\n* The **GATK BaseRecalibrator** tool requires the input read data whose quality scores need to be assessed on its **Input BAM/SAM/CRAM file** (`--input`) input and the database of known polymorphic sites to skip over on its **Known SNPs** and **Known INDELs** (`--known-sites`) inputs. The tool generates on its **Output recalibration report** output a GATK report file with many tables: the list of arguments, the quantized qualities table, the recalibration table by read group, the recalibration table by quality score,\nthe recalibration table for all the optional covariates.\n\n* Usage example:\n\n```\ngatk BaseRecalibrator \\\n   --input my_reads.bam \\\n   --reference reference.fasta \\\n   --known-sites sites_of_variation.vcf \\\n   --known-sites another/optional/setOfSitesToMask.vcf \\\n   --output recal_data.table\n\n```\n\n###Changes Introduced by Seven Bridges\n\n* All output files will be prefixed using the **Output prefix** parameter. In case **Output prefix** is not provided, output prefix will be the same as the Sample ID metadata from **Input SAM/BAM/CRAM file**, if the Sample ID metadata exists. Otherwise, output prefix will be inferred from the **Input SAM/BAM/CRAM** filename. This way, having identical names of the output files between runs is avoided. Moreover,  **recal_data** will be added before the extension of the output file name which is CSV by default. \n\n* **Include intervals** (`--intervals`) option is divided into **Include intervals string** and **Include intervals file** options.\n\n* **Exclude intervals** (`--exclude-intervals`) option is divided into **Exclude intervals string** and **Exclude intervals file** options.\n\n###Common Issues and Important Notes\n\n* None\n\n###Performance Benchmarking\n\nBelow is a table describing runtimes and task costs of **GATK BaseRecalibrator** for a couple of different samples, executed on the AWS cloud instances:\n\n*Cost can be significantly reduced by using **spot instances**. Visit the [Knowledge Center](https://docs.sevenbridges.com/docs/about-spot-instances) for more details.*\n\n###References\n\n[1] [GATK BaseRecalibrator](https://software.broadinstitute.org/gatk/documentation/tooldocs/4.1.0.0/org_broadinstitute_hellbender_tools_walkers_bqsr_BaseRecalibrator.php)",
        "label": "GATK BaseRecalibrator",
        "arguments": [
          {
            "position": 0,
            "prefix": "",
            "shellQuote": false,
            "valueFrom": "/opt/gatk"
          },
          {
            "position": 1,
            "shellQuote": false,
            "valueFrom": "--java-options"
          },
          {
            "position": 2,
            "prefix": "",
            "shellQuote": false,
            "valueFrom": "${\n    cmd = \"-XX:GCTimeLimit=50 -XX:GCHeapFreeLimit=10 -XX:+PrintFlagsFinal -XX:+PrintGCTimeStamps -XX:+PrintGCDateStamps -XX:+PrintGCDetails -Xloggc:gc_log.log \"\n    if (inputs.memory_per_job) {\n        cmd += '-Xmx'.concat(inputs.memory_per_job, 'M')\n    } else {\n        cmd += '-Xmx2048M'\n    }\n    return '\\\"' + cmd + '\\\"'\n}"
          },
          {
            "position": 3,
            "shellQuote": false,
            "valueFrom": "BaseRecalibrator"
          },
          {
            "position": 4,
            "prefix": "",
            "shellQuote": false,
            "valueFrom": "${\n    var in_alignments = inputs.in_alignments;\n    var output_prefix = '';\n    if (inputs.output_prefix)\n    {\n        output_prefix = inputs.output_prefix;\n    }\n    else \n    {\n        if (in_alignments.metadata && in_alignments.metadata.sample_id)\n        {\n            output_prefix = in_alignments.metadata.sample_id;\n        }\n        else \n        {\n            output_prefix = in_alignments.path.split('/').pop().split('.')[0]\n        }\n    }\n    \n    return \"--output \" + output_prefix + \".recal_data.csv\";\n}"
          }
        ],
        "requirements": [
          {
            "class": "ShellCommandRequirement"
          },
          {
            "class": "ResourceRequirement",
            "ramMin": "${\n    var memory = 2048;\n    if (inputs.memory_per_job) \n    {\n        memory = inputs.memory_per_job;\n    }\n    if (inputs.memory_overhead_per_job)\n    {\n        memory += inputs.memory_overhead_per_job;\n    }\n    return memory;\n}",
            "coresMin": "${\n    return inputs.cpu_per_job ? inputs.cpu_per_job : 1\n}"
          },
          {
            "class": "DockerRequirement",
            "dockerPull": "images.sbgenomics.com/vladimirk/gatk:4.0.11.0"
          },
          {
            "class": "InitialWorkDirRequirement",
            "listing": []
          },
          {
            "class": "InlineJavascriptRequirement",
            "expressionLib": [
              "var updateMetadata = function(file, key, value) {\n    file['metadata'][key] = value;\n    return file;\n};\n\n\nvar setMetadata = function(file, metadata) {\n    if (!('metadata' in file))\n        file['metadata'] = metadata;\n    else {\n        for (var key in metadata) {\n            file['metadata'][key] = metadata[key];\n        }\n    }\n    return file\n};\n\nvar inheritMetadata = function(o1, o2) {\n    var commonMetadata = {};\n    if (!Array.isArray(o2)) {\n        o2 = [o2]\n    }\n    for (var i = 0; i < o2.length; i++) {\n        var example = o2[i]['metadata'];\n        for (var key in example) {\n            if (i == 0)\n                commonMetadata[key] = example[key];\n            else {\n                if (!(commonMetadata[key] == example[key])) {\n                    delete commonMetadata[key]\n                }\n            }\n        }\n    }\n    if (!Array.isArray(o1)) {\n        o1 = setMetadata(o1, commonMetadata)\n    } else {\n        for (var i = 0; i < o1.length; i++) {\n            o1[i] = setMetadata(o1[i], commonMetadata)\n        }\n    }\n    return o1;\n};\n\nvar toArray = function(file) {\n    return [].concat(file);\n};\n\nvar groupBy = function(files, key) {\n    var groupedFiles = [];\n    var tempDict = {};\n    for (var i = 0; i < files.length; i++) {\n        var value = files[i]['metadata'][key];\n        if (value in tempDict)\n            tempDict[value].push(files[i]);\n        else tempDict[value] = [files[i]];\n    }\n    for (var key in tempDict) {\n        groupedFiles.push(tempDict[key]);\n    }\n    return groupedFiles;\n};\n\nvar orderBy = function(files, key, order) {\n    var compareFunction = function(a, b) {\n        if (a['metadata'][key].constructor === Number) {\n            return a['metadata'][key] - b['metadata'][key];\n        } else {\n            var nameA = a['metadata'][key].toUpperCase();\n            var nameB = b['metadata'][key].toUpperCase();\n            if (nameA < nameB) {\n                return -1;\n            }\n            if (nameA > nameB) {\n                return 1;\n            }\n            return 0;\n        }\n    };\n\n    files = files.sort(compareFunction);\n    if (order == undefined || order == \"asc\")\n        return files;\n    else\n        return files.reverse();\n};",
              "\nvar setMetadata = function(file, metadata) {\n    if (!('metadata' in file))\n        file['metadata'] = metadata;\n    else {\n        for (var key in metadata) {\n            file['metadata'][key] = metadata[key];\n        }\n    }\n    return file\n};\n\nvar inheritMetadata = function(o1, o2) {\n    var commonMetadata = {};\n    if (!Array.isArray(o2)) {\n        o2 = [o2]\n    }\n    for (var i = 0; i < o2.length; i++) {\n        var example = o2[i]['metadata'];\n        for (var key in example) {\n            if (i == 0)\n                commonMetadata[key] = example[key];\n            else {\n                if (!(commonMetadata[key] == example[key])) {\n                    delete commonMetadata[key]\n                }\n            }\n        }\n    }\n    if (!Array.isArray(o1)) {\n        o1 = setMetadata(o1, commonMetadata)\n    } else {\n        for (var i = 0; i < o1.length; i++) {\n            o1[i] = setMetadata(o1[i], commonMetadata)\n        }\n    }\n    return o1;\n};"
            ]
          }
        ],
        "sbg:categories": [
          "Utilities",
          "BAM Processing"
        ],
        "sbg:license": "Open source BSD (3-clause) license",
        "sbg:toolAuthor": "Broad Institute",
        "sbg:toolkit": "GATK",
        "sbg:toolkitVersion": "4.1.0.0",
        "sbg:projectName": "GATK 4.0.11.0 Toolkit Dev",
        "sbg:revisionsInfo": [
          {
            "sbg:revision": 0,
            "sbg:modifiedBy": "stefan_stojanovic",
            "sbg:modifiedOn": 1554380417,
            "sbg:revisionNotes": "Copy of veliborka_josipovic/gatk-4-1-0-0-toolkit-dev/gatk-baserecalibrator-4-1-0-0/12"
          },
          {
            "sbg:revision": 1,
            "sbg:modifiedBy": "stefan_stojanovic",
            "sbg:modifiedOn": 1554382246,
            "sbg:revisionNotes": "change docker version to images.sbgenomics.com/vladimirk/gatk:4.0.11.0"
          },
          {
            "sbg:revision": 2,
            "sbg:modifiedBy": "stefan_stojanovic",
            "sbg:modifiedOn": 1554382511,
            "sbg:revisionNotes": "fix --java-options cmd"
          },
          {
            "sbg:revision": 3,
            "sbg:modifiedBy": "stefan_stojanovic",
            "sbg:modifiedOn": 1554383235,
            "sbg:revisionNotes": "fix expression for known_indels"
          },
          {
            "sbg:revision": 4,
            "sbg:modifiedBy": "stefan_stojanovic",
            "sbg:modifiedOn": 1554388197,
            "sbg:revisionNotes": "fix expression for known sites"
          },
          {
            "sbg:revision": 5,
            "sbg:modifiedBy": "stefan_stojanovic",
            "sbg:modifiedOn": 1554388711,
            "sbg:revisionNotes": "use_original_qualities set to enum"
          },
          {
            "sbg:revision": 6,
            "sbg:modifiedBy": "stefan_stojanovic",
            "sbg:modifiedOn": 1554393534,
            "sbg:revisionNotes": "fix secondary files expression for known indels"
          }
        ],
        "sbg:image_url": null,
        "sbg:links": [
          {
            "id": "https://software.broadinstitute.org/gatk/",
            "label": "Homepage"
          },
          {
            "id": "https://github.com/broadinstitute/gatk/",
            "label": "Source Code"
          },
          {
            "id": "https://github.com/broadinstitute/gatk/releases/download/4.1.0.0/gatk-4.1.0.0.zip",
            "label": "Download"
          },
          {
            "id": "https://www.ncbi.nlm.nih.gov/pubmed?term=20644199",
            "label": "Publications"
          },
          {
            "id": "https://software.broadinstitute.org/gatk/documentation/tooldocs/4.1.0.0/org_broadinstitute_hellbender_tools_walkers_bqsr_BaseRecalibrator.php",
            "label": "Documentation"
          }
        ],
        "sbg:appVersion": [
          "v1.0"
        ],
        "sbg:id": "stefan_stojanovic/gatk-4-0-dev/gatk-baserecalibrator-4-0-11-0/6",
        "sbg:revision": 6,
        "sbg:revisionNotes": "fix secondary files expression for known indels",
        "sbg:modifiedOn": 1554393534,
        "sbg:modifiedBy": "stefan_stojanovic",
        "sbg:createdOn": 1554380417,
        "sbg:createdBy": "stefan_stojanovic",
        "sbg:project": "stefan_stojanovic/gatk-4-0-dev",
        "sbg:sbgMaintained": false,
        "sbg:validationErrors": [],
        "sbg:contributors": [
          "stefan_stojanovic"
        ],
        "sbg:latestRevision": 6,
        "sbg:publisher": "sbg",
        "sbg:content_hash": "ae48a0be66f92024f4faedff930ee2d1649942d57dca6cddf3a18aaef1d5c1219"
      },
      "label": "GATK BaseRecalibrator",
      "scatter": [
        "include_intervals_file"
      ],
      "sbg:x": 483.809326171875,
      "sbg:y": 11.611960411071777
    },
    {
      "id": "gatherbqsrreports",
      "in": [
        {
          "id": "in_bqsr_reports",
          "source": [
            "gatk_baserecalibrator_4_0_11_0/output"
          ]
        },
        {
          "id": "memory_per_job",
          "default": 3000
        }
      ],
      "out": [
        {
          "id": "out_gathered_reports"
        }
      ],
      "run": {
        "class": "CommandLineTool",
        "cwlVersion": "v1.0",
        "$namespaces": {
          "sbg": "https://sevenbridges.com"
        },
        "id": "stefan_stojanovic/gatk-4-0-dev/gatherbqsrreports/6",
        "baseCommand": [],
        "inputs": [
          {
            "sbg:category": "Required Arguments",
            "sbg:altPrefix": "-I",
            "id": "in_bqsr_reports",
            "type": "File[]",
            "inputBinding": {
              "position": 4,
              "prefix": "--input",
              "itemSeparator": " ",
              "shellQuote": false,
              "valueFrom": "${\n    if (self) {\n        self = [].concat.apply([], self)\n        var paths = [];\n        for (i=0; i<self.length; i++) {\n            paths.push(self[i].path)\n        }\n        return paths.join(' --input ')\n    }\n}"
            },
            "label": "Input",
            "doc": "List of scattered BQSR report files This argument must be specified at least once.",
            "sbg:fileTypes": "GRP"
          },
          {
            "sbg:category": "Optional Arguments",
            "sbg:altPrefix": "-verbosity",
            "sbg:toolDefaultValue": "INFO",
            "id": "verbosity",
            "type": [
              "null",
              {
                "type": "enum",
                "symbols": [
                  "ERROR",
                  "WARNING",
                  "INFO",
                  "DEBUG"
                ],
                "name": "verbosity"
              }
            ],
            "inputBinding": {
              "position": 4,
              "prefix": "--verbosity",
              "shellQuote": false
            },
            "label": "Verbosity",
            "doc": "Control verbosity of logging."
          },
          {
            "sbg:category": "Execution",
            "id": "memory_per_job",
            "type": "int?",
            "label": "Memory Per Job"
          },
          {
            "sbg:category": "Execution",
            "id": "memory_overhead_per_job",
            "type": "int?",
            "label": "Memory Overhead Per Job"
          },
          {
            "id": "output_prefix",
            "type": "string?",
            "label": "Output prefix",
            "doc": "Output prefix."
          }
        ],
        "outputs": [
          {
            "id": "out_gathered_reports",
            "doc": "Gathered report - merged inputs.",
            "label": "Gathered report",
            "type": "File?",
            "outputBinding": {
              "glob": "*.csv"
            },
            "sbg:fileTypes": "GRP"
          }
        ],
        "doc": "Gathers scattered BQSR recalibration reports from BaseRecalibrator\n\n### Description\n\nGathers scattered BQSR recalibration reports  from parallelized base recalibration runs into a single file.\nThe combination is done simply by adding up all observations and errors.\n\n### Common Issues and Important Notes\nThis tool is intended to be used to combine recalibration tables from runs of BaseRecalibrator parallelized per-interval.\nThis method DOES NOT recalculate the empirical qualities and quantized qualities. You have to recalculate them after combining. The reason for not calculating it is because this function is intended for combining a series of recalibration reports, and it only makes sense to calculate the empirical qualities and quantized qualities after all the recalibration reports have been combined. This is done to make the tool faster.\nThe reported empirical quality is recalculated (because it is so simple to do).",
        "label": "GATK GatherBQSRReports",
        "arguments": [
          {
            "position": 0,
            "shellQuote": false,
            "valueFrom": "/opt/gatk"
          },
          {
            "position": 1,
            "shellQuote": false,
            "valueFrom": "--java-options"
          },
          {
            "position": 2,
            "shellQuote": false,
            "valueFrom": "${\n    if (inputs.memory_per_job) {\n        return '\\\"-Xmx'.concat(inputs.memory_per_job, 'M') + '\\\"'\n    }\n    return '\\\"-Xmx2048M\\\"'\n}"
          },
          {
            "position": 3,
            "shellQuote": false,
            "valueFrom": "GatherBQSRReports"
          },
          {
            "position": 5,
            "prefix": "-O",
            "valueFrom": "${\n    output_ext = inputs.in_bqsr_reports[0].path.split('.').pop()\n    if (inputs.output_prefix) {\n        output_prefix = inputs.output_prefix;\n    } else {\n        if (inputs.in_bqsr_reports[0].metadata && inputs.in_bqsr_reports[0].metadata.sample_id) {\n            output_prefix = inputs.in_bqsr_reports[0].metadata.sample_id;\n        } else {\n            output_prefix = inputs.in_bqsr_reports[0].path.split('/').pop().split('.')[0] + '.sorted';\n        }\n    }\n    \n    return output_prefix + '.' + output_ext;\n}"
          }
        ],
        "requirements": [
          {
            "class": "ShellCommandRequirement"
          },
          {
            "class": "ResourceRequirement",
            "ramMin": "${\n    if (inputs.memory_per_job) {\n        if (inputs.memory_overhead_per_job) {\n            return inputs.memory_per_job + inputs.memory_overhead_per_job\n        } else\n            return inputs.memory_per_job\n    } else if (!inputs.memory_per_job && inputs.memory_overhead_per_job) {\n        return 2048 + inputs.memory_overhead_per_job\n    } else\n        return 2048\n}",
            "coresMin": 1
          },
          {
            "class": "DockerRequirement",
            "dockerPull": "images.sbgenomics.com/vladimirk/gatk:4.0.11.0"
          },
          {
            "class": "InitialWorkDirRequirement",
            "listing": []
          },
          {
            "class": "InlineJavascriptRequirement",
            "expressionLib": [
              "var updateMetadata = function(file, key, value) {\n    file['metadata'][key] = value;\n    return file;\n};\n\n\nvar setMetadata = function(file, metadata) {\n    if (!('metadata' in file))\n        file['metadata'] = metadata;\n    else {\n        for (var key in metadata) {\n            file['metadata'][key] = metadata[key];\n        }\n    }\n    return file\n};\n\nvar inheritMetadata = function(o1, o2) {\n    var commonMetadata = {};\n    if (!Array.isArray(o2)) {\n        o2 = [o2]\n    }\n    for (var i = 0; i < o2.length; i++) {\n        var example = o2[i]['metadata'];\n        for (var key in example) {\n            if (i == 0)\n                commonMetadata[key] = example[key];\n            else {\n                if (!(commonMetadata[key] == example[key])) {\n                    delete commonMetadata[key]\n                }\n            }\n        }\n    }\n    if (!Array.isArray(o1)) {\n        o1 = setMetadata(o1, commonMetadata)\n    } else {\n        for (var i = 0; i < o1.length; i++) {\n            o1[i] = setMetadata(o1[i], commonMetadata)\n        }\n    }\n    return o1;\n};\n\nvar toArray = function(file) {\n    return [].concat(file);\n};\n\nvar groupBy = function(files, key) {\n    var groupedFiles = [];\n    var tempDict = {};\n    for (var i = 0; i < files.length; i++) {\n        var value = files[i]['metadata'][key];\n        if (value in tempDict)\n            tempDict[value].push(files[i]);\n        else tempDict[value] = [files[i]];\n    }\n    for (var key in tempDict) {\n        groupedFiles.push(tempDict[key]);\n    }\n    return groupedFiles;\n};\n\nvar orderBy = function(files, key, order) {\n    var compareFunction = function(a, b) {\n        if (a['metadata'][key].constructor === Number) {\n            return a['metadata'][key] - b['metadata'][key];\n        } else {\n            var nameA = a['metadata'][key].toUpperCase();\n            var nameB = b['metadata'][key].toUpperCase();\n            if (nameA < nameB) {\n                return -1;\n            }\n            if (nameA > nameB) {\n                return 1;\n            }\n            return 0;\n        }\n    };\n\n    files = files.sort(compareFunction);\n    if (order == undefined || order == \"asc\")\n        return files;\n    else\n        return files.reverse();\n};"
            ]
          }
        ],
        "sbg:toolkit": "GATK",
        "sbg:categories": [
          "GATK-4"
        ],
        "sbg:toolAuthor": "Broad Institute",
        "sbg:license": "Open source BSD (3-clause) license",
        "sbg:toolkitVersion": "4.0.0.0",
        "sbg:image_url": null,
        "sbg:cmdPreview": "/opt/gatk --java-options \"-Xmx2048M\" GatherBQSRReports --input /path/to/input-1.ext --input /path/to/input-2.ext",
        "sbg:projectName": "GATK 4.0.11.0 Toolkit Dev",
        "sbg:revisionsInfo": [
          {
            "sbg:revision": 0,
            "sbg:modifiedBy": "stefan_stojanovic",
            "sbg:modifiedOn": 1554384029,
            "sbg:revisionNotes": "Copy of vladimirk/gatk4-0-4-0-toolkit-dev/GatherBQSRReports/8"
          },
          {
            "sbg:revision": 1,
            "sbg:modifiedBy": "stefan_stojanovic",
            "sbg:modifiedOn": 1554384144,
            "sbg:revisionNotes": "change docker version to images.sbgenomics.com/vladimirk/gatk:4.0.11.0"
          },
          {
            "sbg:revision": 2,
            "sbg:modifiedBy": "stefan_stojanovic",
            "sbg:modifiedOn": 1554395269,
            "sbg:revisionNotes": "fix expression for output_prefix"
          },
          {
            "sbg:revision": 3,
            "sbg:modifiedBy": "stefan_stojanovic",
            "sbg:modifiedOn": 1554396097,
            "sbg:revisionNotes": "fix expression for output naming"
          },
          {
            "sbg:revision": 4,
            "sbg:modifiedBy": "stefan_stojanovic",
            "sbg:modifiedOn": 1554397315,
            "sbg:revisionNotes": "fix expression for in_bqsr_reports input"
          },
          {
            "sbg:revision": 5,
            "sbg:modifiedBy": "stefan_stojanovic",
            "sbg:modifiedOn": 1554398890,
            "sbg:revisionNotes": "fix glob for output report"
          },
          {
            "sbg:revision": 6,
            "sbg:modifiedBy": "stefan_stojanovic",
            "sbg:modifiedOn": 1554399356,
            "sbg:revisionNotes": "fix expression for output prefix naming, remove whitespace"
          }
        ],
        "sbg:appVersion": [
          "v1.0"
        ],
        "sbg:id": "stefan_stojanovic/gatk-4-0-dev/gatherbqsrreports/6",
        "sbg:revision": 6,
        "sbg:revisionNotes": "fix expression for output prefix naming, remove whitespace",
        "sbg:modifiedOn": 1554399356,
        "sbg:modifiedBy": "stefan_stojanovic",
        "sbg:createdOn": 1554384029,
        "sbg:createdBy": "stefan_stojanovic",
        "sbg:project": "stefan_stojanovic/gatk-4-0-dev",
        "sbg:sbgMaintained": false,
        "sbg:validationErrors": [],
        "sbg:contributors": [
          "stefan_stojanovic"
        ],
        "sbg:latestRevision": 6,
        "sbg:publisher": "sbg",
        "sbg:content_hash": "a60a62f3494e64c42324a320caf832e83ee982c276d377152a93c8ef4a38efc33"
      },
      "label": "GATK GatherBQSRReports",
      "sbg:x": 674.24609375,
      "sbg:y": 14.064289093017578
    },
    {
      "id": "gatk_applybqsr_4_0_11_0",
      "in": [
        {
          "id": "add_output_sam_program_record",
          "default": "true"
        },
        {
          "id": "bqsr_recal_file",
          "source": "gatherbqsrreports/out_gathered_reports"
        },
        {
          "id": "in_alignments",
          "source": "picard_sortsam_1_140/out_alignments"
        },
        {
          "id": "include_intervals_file",
          "source": "createsequencegroupinglists/sequence_grouping_with_unmapped"
        },
        {
          "id": "memory_per_job",
          "default": 3000
        },
        {
          "id": "in_reference",
          "source": "reference_sequence"
        },
        {
          "id": "static_quantized_quals",
          "default": [
            10,
            20,
            30
          ]
        },
        {
          "id": "use_original_qualities",
          "default": true
        },
        {
          "id": "create_output_bam_md5",
          "default": "true"
        }
      ],
      "out": [
        {
          "id": "out_alignments"
        },
        {
          "id": "out_alignments_checksum"
        }
      ],
      "run": {
        "class": "CommandLineTool",
        "cwlVersion": "v1.0",
        "$namespaces": {
          "sbg": "https://sevenbridges.com"
        },
        "id": "stefan_stojanovic/gatk-4-0-dev/gatk-applybqsr-4-0-11-0/6",
        "baseCommand": [],
        "inputs": [
          {
            "sbg:altPrefix": "-add-output-sam-program-record",
            "sbg:category": "Optional Arguments",
            "sbg:toolDefaultValue": "true",
            "id": "add_output_sam_program_record",
            "type": [
              "null",
              {
                "type": "enum",
                "symbols": [
                  "true",
                  "false"
                ],
                "name": "add_output_sam_program_record"
              }
            ],
            "inputBinding": {
              "position": 4,
              "prefix": "--add-output-sam-program-record",
              "shellQuote": false
            },
            "label": "Add output SAM program record",
            "doc": "If true, adds a PG tag to created SAM/BAM/CRAM files."
          },
          {
            "sbg:category": "Conditional Arguments",
            "sbg:toolDefaultValue": "null",
            "id": "ambig_filter_bases",
            "type": "int?",
            "inputBinding": {
              "position": 4,
              "prefix": "--ambig-filter-bases",
              "shellQuote": false
            },
            "label": "Ambig filter bases",
            "doc": "Threshold number of ambiguous bases. If null, uses threshold fraction; otherwise, overrides threshold fraction. Cannot be used in conjuction with argument maxAmbiguousBaseFraction. Valid only if \"AmbiguousBaseReadFilter\" is specified."
          },
          {
            "sbg:category": "Conditional Arguments",
            "sbg:toolDefaultValue": "0",
            "id": "ambig_filter_frac",
            "type": "float?",
            "inputBinding": {
              "position": 4,
              "prefix": "--ambig-filter-frac",
              "shellQuote": false
            },
            "label": "Ambig filter frac",
            "doc": "Threshold fraction of ambiguous bases. Cannot be used in conjuction with argument maxAmbiguousBases. Valid only if \"AmbiguousBaseReadFilter\" is specified."
          },
          {
            "sbg:category": "Conditional Arguments",
            "id": "black_listed_lanes",
            "type": "string[]?",
            "inputBinding": {
              "position": 4,
              "prefix": "",
              "shellQuote": false,
              "valueFrom": "${\n    if (self)\n    {\n        var cmd = [];\n        for (let i = 0; i < self.length; i++) \n        {\n            cmd.push('--black-listed-lanes', self[i]);\n        }\n        return cmd.join(' ');\n    }\n    \n}"
            },
            "label": "Black listed lanes",
            "doc": "Platform unit (PU) to filter out. Valid only if \"PlatformUnitReadFilter\" is specified."
          },
          {
            "sbg:altPrefix": "-bqsr",
            "sbg:category": "Required Arguments",
            "id": "bqsr_recal_file",
            "type": "File",
            "inputBinding": {
              "position": 4,
              "prefix": "--bqsr-recal-file",
              "shellQuote": false
            },
            "label": "BQSR recal file",
            "doc": "Input recalibration table for BQSR.",
            "sbg:fileTypes": "CSV"
          },
          {
            "sbg:altPrefix": "-OBI",
            "sbg:category": "Optional Arguments",
            "sbg:toolDefaultValue": "true",
            "id": "create_output_bam_index",
            "type": [
              "null",
              {
                "type": "enum",
                "symbols": [
                  "true",
                  "false"
                ],
                "name": "create_output_bam_index"
              }
            ],
            "inputBinding": {
              "position": 4,
              "prefix": "--create-output-bam-index",
              "shellQuote": false
            },
            "label": "Create output BAM/CRAM index",
            "doc": "If true, create a BAM/CRAM index when writing a coordinate-sorted BAM/CRAM file."
          },
          {
            "sbg:altPrefix": "-DF",
            "sbg:category": "Optional Arguments",
            "sbg:toolDefaultValue": "null",
            "id": "disable_read_filter",
            "type": [
              "null",
              {
                "type": "array",
                "items": {
                  "type": "enum",
                  "name": "disable_read_filter",
                  "symbols": [
                    "AlignmentAgreesWithHeaderReadFilter",
                    "AllowAllReadsReadFilter",
                    "AmbiguousBaseReadFilter",
                    "CigarContainsNoNOperator",
                    "FirstOfPairReadFilter",
                    "FragmentLengthReadFilter",
                    "GoodCigarReadFilter",
                    "HasReadGroupReadFilter",
                    "LibraryReadFilter",
                    "MappedReadFilter",
                    "MappingQualityAvailableReadFilter",
                    "MappingQualityNotZeroReadFilter",
                    "MappingQualityReadFilter",
                    "MatchingBasesAndQualsReadFilter",
                    "MateDifferentStrandReadFilter",
                    "MateOnSameContigOrNoMappedMateReadFilter",
                    "MetricsReadFilter",
                    "NonChimericOriginalAlignmentReadFilter",
                    "NonZeroFragmentLengthReadFilter",
                    "NonZeroReferenceLengthAlignmentReadFilter",
                    "NotDuplicateReadFilter",
                    "NotOpticalDuplicateReadFilter",
                    "NotSecondaryAlignmentReadFilter",
                    "NotSupplementaryAlignmentReadFilter",
                    "OverclippedReadFilter",
                    "PairedReadFilter",
                    "PassesVendorQualityCheckReadFilter",
                    "PlatformReadFilter",
                    "PlatformUnitReadFilter",
                    "PrimaryLineReadFilter",
                    "ProperlyPairedReadFilter",
                    "ReadGroupBlackListReadFilter",
                    "ReadGroupReadFilter",
                    "ReadLengthEqualsCigarLengthReadFilter",
                    "ReadLengthReadFilter",
                    "ReadNameReadFilter",
                    "ReadStrandFilter",
                    "SampleReadFilter",
                    "SecondOfPairReadFilter",
                    "SeqIsStoredReadFilter",
                    "ValidAlignmentEndReadFilter",
                    "ValidAlignmentStartReadFilter",
                    "WellformedReadFilter"
                  ]
                }
              }
            ],
            "inputBinding": {
              "position": 4,
              "separate": false,
              "shellQuote": false,
              "valueFrom": "${\n    if (self)\n    {\n        var cmd = [];\n        for (let i = 0; i < self.length; i++) \n        {\n            cmd.push('--disable-read-filter', self[i]);\n        }\n        return cmd.join(' ');\n    }\n    \n}"
            },
            "label": "Disable read filter",
            "doc": "Read filters to be disabled before analysis."
          },
          {
            "sbg:altPrefix": "-disable-sequence-dictionary-validation",
            "sbg:category": "Optional Arguments",
            "sbg:toolDefaultValue": "false",
            "id": "disable_sequence_dictionary_validation",
            "type": "boolean?",
            "inputBinding": {
              "position": 4,
              "prefix": "--disable-sequence-dictionary-validation",
              "shellQuote": false
            },
            "label": "Disable sequence dictionary validation",
            "doc": "If specified, do not check the sequence dictionaries from our inputs for compatibility. Use at your own risk!"
          },
          {
            "sbg:altPrefix": "-disable-tool-default-read-filters",
            "sbg:category": "Advanced Arguments",
            "sbg:toolDefaultValue": "false",
            "id": "disable_tool_default_read_filters",
            "type": "boolean?",
            "inputBinding": {
              "position": 4,
              "prefix": "--disable-tool-default-read-filters",
              "shellQuote": false
            },
            "label": "Disable tool default read filters",
            "doc": "Disable all tool default read filters (warning: many tools will not function correctly without their default read filters on)."
          },
          {
            "sbg:category": "Conditional Arguments",
            "sbg:toolDefaultValue": "false",
            "id": "dont_require_soft_clips_both_ends",
            "type": "boolean?",
            "inputBinding": {
              "position": 4,
              "prefix": "--dont-require-soft-clips-both-ends",
              "shellQuote": false
            },
            "label": "Dont require soft clips both ends",
            "doc": "Allow a read to be filtered out based on having only 1 soft-clipped block. By default, both ends must have a soft-clipped block, setting this flag requires only 1 soft-clipped block. Valid only if \"OverclippedReadFilter\" is specified."
          },
          {
            "sbg:category": "Optional Arguments",
            "sbg:toolDefaultValue": "false",
            "id": "emit_original_quals",
            "type": "boolean?",
            "inputBinding": {
              "position": 4,
              "prefix": "--emit-original-quals",
              "shellQuote": false
            },
            "label": "Emit original quals",
            "doc": "Emit original base qualities under the OQ tag."
          },
          {
            "sbg:altPrefix": "-XL",
            "sbg:category": "Optional Arguments",
            "sbg:toolDefaultValue": "null",
            "id": "exclude_intervals_file",
            "type": "File?",
            "inputBinding": {
              "position": 4,
              "prefix": "--exclude-intervals",
              "shellQuote": false
            },
            "label": "Exclude intervals file",
            "doc": "File which contains one or more genomic intervals to exclude from processing.",
            "sbg:fileTypes": "BED"
          },
          {
            "sbg:altPrefix": "-XL",
            "sbg:category": "Optional Arguments",
            "sbg:toolDefaultValue": "null",
            "id": "exclude_intervals_string",
            "type": "string[]?",
            "inputBinding": {
              "position": 4,
              "prefix": "",
              "shellQuote": false,
              "valueFrom": "${\n    if (self)\n    {\n        var cmd = [];\n        for (let i = 0; i < self.length; i++) \n        {\n            cmd.push('--exclude-intervals', self[i]);\n        }\n        return cmd.join(' ');\n    }\n    \n}"
            },
            "label": "Exclude intervals string",
            "doc": "One or more genomic intervals to exclude from processing."
          },
          {
            "sbg:category": "Conditional Arguments",
            "sbg:toolDefaultValue": "30",
            "id": "filter_too_short",
            "type": "int?",
            "inputBinding": {
              "position": 4,
              "prefix": "--filter-too-short",
              "shellQuote": false
            },
            "label": "Filter too short",
            "doc": "Minimum number of aligned bases. Valid only if \"OverclippedReadFilter\" is specified."
          },
          {
            "sbg:category": "Optional Arguments",
            "sbg:toolDefaultValue": "-1.0",
            "id": "global_qscore_prior",
            "type": "float?",
            "inputBinding": {
              "position": 4,
              "prefix": "--global-qscore-prior",
              "shellQuote": false
            },
            "label": "Global Qscore prior",
            "doc": "Global Qscore Bayesian prior to use for BQSR."
          },
          {
            "sbg:altPrefix": "-I",
            "sbg:category": "Required Arguments",
            "id": "in_alignments",
            "type": "File",
            "inputBinding": {
              "position": 4,
              "prefix": "--input"
            },
            "label": "Input BAM/SAM/CRAM file",
            "doc": "BAM/SAM/CRAM file(s) containing reads.",
            "sbg:fileTypes": "BAM, SAM, CRAM",
            "secondaryFiles": [
              "${\n    \n    if (self.nameext == \".bam\")\n    {\n        return [self.basename + \".bai\", self.nameroot + \".bai\"];\n    }\n    else if (self.nameext == \".cram\")\n    {\n        return [self.basename + \".crai\", self.nameroot + \".crai\"];\n    }\n    \n}"
            ]
          },
          {
            "sbg:altPrefix": "-ixp",
            "sbg:category": "Optional Arguments",
            "sbg:toolDefaultValue": "0",
            "id": "interval_exclusion_padding",
            "type": "int?",
            "inputBinding": {
              "position": 4,
              "prefix": "--interval-exclusion-padding",
              "shellQuote": false
            },
            "label": "Interval exclusion padding",
            "doc": "Amount of padding (in bp) to add to each interval you are excluding."
          },
          {
            "sbg:altPrefix": "-imr",
            "sbg:category": "Optional Arguments",
            "sbg:toolDefaultValue": "ALL",
            "id": "interval_merging_rule",
            "type": [
              "null",
              {
                "type": "enum",
                "symbols": [
                  "ALL",
                  "OVERLAPPING_ONLY"
                ],
                "name": "interval_merging_rule"
              }
            ],
            "inputBinding": {
              "position": 4,
              "prefix": "--interval-merging-rule",
              "shellQuote": false
            },
            "label": "Interval merging rule",
            "doc": "Interval merging rule for abutting intervals."
          },
          {
            "sbg:altPrefix": "-ip",
            "sbg:category": "Optional Arguments",
            "sbg:toolDefaultValue": "0",
            "id": "interval_padding",
            "type": "int?",
            "inputBinding": {
              "position": 4,
              "prefix": "--interval-padding",
              "shellQuote": false
            },
            "label": "Interval padding",
            "doc": "Amount of padding (in bp) to add to each interval you are including."
          },
          {
            "sbg:altPrefix": "-isr",
            "sbg:category": "Optional Arguments",
            "sbg:toolDefaultValue": "UNION",
            "id": "interval_set_rule",
            "type": [
              "null",
              {
                "type": "enum",
                "symbols": [
                  "UNION",
                  "INTERSECTION"
                ],
                "name": "interval_set_rule"
              }
            ],
            "inputBinding": {
              "position": 4,
              "prefix": "--interval-set-rule",
              "shellQuote": false
            },
            "label": "Interval set rule",
            "doc": "Set merging approach to use for combining interval inputs."
          },
          {
            "sbg:altPrefix": "-L",
            "sbg:category": "Optional Arguments",
            "sbg:toolDefaultValue": "null",
            "id": "include_intervals_file",
            "type": "File?",
            "inputBinding": {
              "position": 4,
              "prefix": "--intervals",
              "shellQuote": false
            },
            "label": "Include intervals file",
            "doc": "File which contains one or more genomic intervals over which to operate.",
            "sbg:fileTypes": "BED"
          },
          {
            "sbg:altPrefix": "-L",
            "sbg:category": "Optional Arguments",
            "sbg:toolDefaultValue": "null",
            "id": "include_intervals_string",
            "type": "string[]?",
            "inputBinding": {
              "position": 4,
              "prefix": "",
              "shellQuote": false,
              "valueFrom": "${\n    if (self)\n    {\n        var cmd = [];\n        for (let i = 0; i < self.length; i++) \n        {\n            cmd.push('--intervals', self[i]);\n        }\n        return cmd.join(' ');\n    }\n    \n}"
            },
            "label": "Include intervals string",
            "doc": "One or more genomic intervals over which to operate."
          },
          {
            "sbg:category": "Conditional Arguments",
            "id": "keep_read_group",
            "type": "string?",
            "inputBinding": {
              "position": 4,
              "prefix": "--keep-read-group",
              "shellQuote": false
            },
            "label": "Keep read group",
            "doc": "The name of the read group to keep. Valid only if \"ReadGroupReadFilter\" is specified."
          },
          {
            "sbg:category": "Conditional Arguments",
            "sbg:toolDefaultValue": "false",
            "id": "keep_reverse_strand_only",
            "type": "boolean?",
            "inputBinding": {
              "position": 4,
              "prefix": "--keep-reverse-strand-only",
              "shellQuote": false
            },
            "label": "Keep reverse strand only",
            "doc": "Keep only reads on the reverse strand. Valid only if \"ReadStrandFilter\" is specified"
          },
          {
            "sbg:altPrefix": "-library",
            "sbg:category": "Conditional Arguments",
            "id": "library",
            "type": "string[]?",
            "inputBinding": {
              "position": 4,
              "shellQuote": false,
              "valueFrom": "${\n    if (self)\n    {\n        var cmd = [];\n        for (let i = 0; i < self.length; i++) \n        {\n            cmd.push('--library', self[i]);\n        }\n        return cmd.join(' ');\n    }\n    \n}"
            },
            "label": "Library",
            "doc": "Name of the library to keep. Valid only if \"LibraryReadFilter\" is specified"
          },
          {
            "sbg:category": "Conditional Arguments",
            "sbg:toolDefaultValue": "1000000",
            "id": "max_fragment_length",
            "type": "int?",
            "inputBinding": {
              "position": 4,
              "prefix": "--max-fragment-length",
              "shellQuote": false
            },
            "label": "Max fragment length",
            "doc": "Maximum length of fragment (insert size). Valid only if \"FragmentLengthReadFilter\" is specified."
          },
          {
            "sbg:category": "Conditional Arguments",
            "id": "max_read_length",
            "type": "int?",
            "inputBinding": {
              "position": 4,
              "prefix": "--max-read-length",
              "shellQuote": false
            },
            "label": "Max read length",
            "doc": "Keep only reads with length at most equal to the specified value. Valid only if \"ReadLengthReadFilter\" is specified."
          },
          {
            "sbg:category": "Conditional Arguments",
            "sbg:toolDefaultValue": "null",
            "id": "maximum_mapping_quality",
            "type": "int?",
            "inputBinding": {
              "position": 4,
              "prefix": "--maximum-mapping-quality",
              "shellQuote": false
            },
            "label": "Maximum mapping quality",
            "doc": "Maximum mapping quality to keep (inclusive). Valid only if \"MappingQualityReadFilter\" is specified."
          },
          {
            "sbg:category": "Platform Options",
            "id": "memory_overhead_per_job",
            "type": "int?",
            "label": "Memory overhead per job",
            "doc": "This input allows a user to set the desired overhead memory when running a tool or adding it to a workflow. This amount will be added to the Memory per job in the Memory requirements section but it will not be added to the -Xmx parameter leaving some memory not occupied which can be used as stack memory (-Xmx parameter defines heap memory). This input should be defined in MB (for both the platform part and the -Xmx part if Java tool is wrapped)."
          },
          {
            "sbg:category": "Platform Options",
            "id": "memory_per_job",
            "type": "int?",
            "label": "Memory per job",
            "doc": "This input allows a user to set the desired memory requirement when running a tool or adding it to a workflow. This value should be propagated to the -Xmx parameter too.This input should be defined in MB (for both the platform part and the -Xmx part if Java tool is wrapped)."
          },
          {
            "sbg:category": "Conditional Arguments",
            "sbg:toolDefaultValue": "1",
            "id": "min_read_length",
            "type": "int?",
            "inputBinding": {
              "position": 4,
              "prefix": "--min-read-length",
              "shellQuote": false
            },
            "label": "Min read length",
            "doc": "Keep only reads with length at least equal to the specified value. Valid only if \"ReadLengthReadFilter\" is specified."
          },
          {
            "sbg:category": "Conditional Arguments",
            "sbg:toolDefaultValue": "10",
            "id": "minimum_mapping_quality",
            "type": "int?",
            "inputBinding": {
              "position": 4,
              "prefix": "--minimum-mapping-quality",
              "shellQuote": false
            },
            "label": "Minimum mapping quality",
            "doc": "Minimum mapping quality to keep (inclusive). Valid only if \"MappingQualityReadFilter\" is specified."
          },
          {
            "sbg:category": "Conditional Arguments",
            "id": "platform_filter_name",
            "type": "string[]?",
            "inputBinding": {
              "position": 4,
              "prefix": "",
              "shellQuote": false,
              "valueFrom": "${\n    if (self)\n    {\n        var cmd = [];\n        for (let i = 0; i < self.length; i++) \n        {\n            cmd.push('--platform-filter-name', self[i]);\n        }\n        return cmd.join(' ');\n    }\n    \n}"
            },
            "label": "Platform filter name",
            "doc": "Platform attribute (PL) to match. Valid only if \"PlatformReadFilter\" is specified."
          },
          {
            "sbg:category": "Optional Arguments",
            "sbg:toolDefaultValue": "6",
            "id": "preserve_qscores_less_than",
            "type": "int?",
            "inputBinding": {
              "position": 4,
              "prefix": "--preserve-qscores-less-than",
              "shellQuote": false
            },
            "label": "Preserve qscores less than",
            "doc": "Don't recalibrate bases with quality scores less than this threshold."
          },
          {
            "sbg:category": "Optional Arguments",
            "sbg:toolDefaultValue": "0",
            "id": "quantize_quals",
            "type": "int?",
            "inputBinding": {
              "position": 4,
              "prefix": "--quantize-quals",
              "shellQuote": false
            },
            "label": "Quantize quals",
            "doc": "Quantize quality scores to a given number of levels. Cannot be used in conjuction with argument(s) staticQuantizationQuals, roundDown."
          },
          {
            "sbg:altPrefix": "-RF",
            "sbg:category": "Optional Arguments",
            "sbg:toolDefaultValue": "null",
            "id": "read_filter",
            "type": [
              "null",
              {
                "type": "array",
                "items": {
                  "type": "enum",
                  "name": "read_filter",
                  "symbols": [
                    "AlignmentAgreesWithHeaderReadFilter",
                    "AllowAllReadsReadFilter",
                    "AmbiguousBaseReadFilter",
                    "CigarContainsNoNOperator",
                    "FirstOfPairReadFilter",
                    "FragmentLengthReadFilter",
                    "GoodCigarReadFilter",
                    "HasReadGroupReadFilter",
                    "LibraryReadFilter",
                    "MappedReadFilter",
                    "MappingQualityAvailableReadFilter",
                    "MappingQualityNotZeroReadFilter",
                    "MappingQualityReadFilter",
                    "MatchingBasesAndQualsReadFilter",
                    "MateDifferentStrandReadFilter",
                    "MateOnSameContigOrNoMappedMateReadFilter",
                    "MetricsReadFilter",
                    "NonChimericOriginalAlignmentReadFilter",
                    "NonZeroFragmentLengthReadFilter",
                    "NonZeroReferenceLengthAlignmentReadFilter",
                    "NotDuplicateReadFilter",
                    "NotOpticalDuplicateReadFilter",
                    "NotSecondaryAlignmentReadFilter",
                    "NotSupplementaryAlignmentReadFilter",
                    "OverclippedReadFilter",
                    "PairedReadFilter",
                    "PassesVendorQualityCheckReadFilter",
                    "PlatformReadFilter",
                    "PlatformUnitReadFilter",
                    "PrimaryLineReadFilter",
                    "ProperlyPairedReadFilter",
                    "ReadGroupBlackListReadFilter",
                    "ReadGroupReadFilter",
                    "ReadLengthEqualsCigarLengthReadFilter",
                    "ReadLengthReadFilter",
                    "ReadNameReadFilter",
                    "ReadStrandFilter",
                    "SampleReadFilter",
                    "SecondOfPairReadFilter",
                    "SeqIsStoredReadFilter",
                    "ValidAlignmentEndReadFilter",
                    "ValidAlignmentStartReadFilter",
                    "WellformedReadFilter"
                  ]
                }
              }
            ],
            "inputBinding": {
              "position": 4,
              "shellQuote": false,
              "valueFrom": "${\n    if (self)\n    {\n        var cmd = [];\n        for (let i = 0; i < self.length; i++) \n        {\n            cmd.push('--read-filter', self[i]);\n        }\n        return cmd.join(' ');\n    }\n    \n}"
            },
            "label": "Read filter",
            "doc": "Read filters to be applied before analysis."
          },
          {
            "sbg:category": "Conditional Arguments",
            "id": "read_group_black_list",
            "type": "string[]?",
            "inputBinding": {
              "position": 4,
              "shellQuote": false,
              "valueFrom": "${\n    if (self)\n    {\n        var cmd = [];\n        for (let i = 0; i < self.length; i++) \n        {\n            cmd.push('--read-group-black-list', self[i]);\n        }\n        return cmd.join(' ');\n    }\n    \n}"
            },
            "label": "Read group black list",
            "doc": "The name of the read group to filter out. Valid only if \"ReadGroupBlackListReadFilter\" is specified."
          },
          {
            "sbg:category": "Conditional Arguments",
            "id": "read_name",
            "type": "string?",
            "inputBinding": {
              "position": 4,
              "prefix": "--read-name",
              "shellQuote": false
            },
            "label": "Read name",
            "doc": "Keep only reads with this read name. Valid only if \"ReadNameReadFilter\" is specified."
          },
          {
            "sbg:altPrefix": "-VS",
            "sbg:category": "Optional Arguments",
            "sbg:toolDefaultValue": "SILENT",
            "id": "read_validation_stringency",
            "type": [
              "null",
              {
                "type": "enum",
                "symbols": [
                  "STRICT",
                  "LENIENT",
                  "SILENT"
                ],
                "name": "read_validation_stringency"
              }
            ],
            "inputBinding": {
              "position": 4,
              "prefix": "--read-validation-stringency",
              "shellQuote": false
            },
            "label": "Read validation stringency",
            "doc": "Validation stringency for all SAM/BAM/CRAM files read by this program. The default stringency value SILENT can improve performance when processing a BAM file in which variable-length data (read, qualities, tags) do not otherwise need to be decoded."
          },
          {
            "sbg:altPrefix": "-R",
            "sbg:category": "Optional Arguments",
            "sbg:toolDefaultValue": "null",
            "id": "in_reference",
            "type": "File?",
            "inputBinding": {
              "position": 4,
              "prefix": "--reference",
              "shellQuote": false
            },
            "label": "Reference",
            "doc": "Reference sequence.",
            "sbg:fileTypes": "FASTA, FA",
            "secondaryFiles": [
              ".fai",
              "^.dict"
            ]
          },
          {
            "sbg:category": "Advanced Arguments",
            "sbg:toolDefaultValue": "false",
            "id": "round_down_quantized",
            "type": "boolean?",
            "inputBinding": {
              "position": 4,
              "prefix": "--round-down-quantized",
              "shellQuote": false
            },
            "label": "Round down quantized",
            "doc": "Round quals down to nearest quantized qual. Cannot be used in conjuction with argument quantizationLevels."
          },
          {
            "sbg:altPrefix": "-sample",
            "sbg:category": "Conditional Arguments",
            "id": "sample",
            "type": "string[]?",
            "inputBinding": {
              "position": 4,
              "shellQuote": false,
              "valueFrom": "${\n    if (self)\n    {\n        var cmd = [];\n        for (let i = 0; i < self.length; i++) \n        {\n            cmd.push('--sample', self[i]);\n        }\n        return cmd.join(' ');\n    }\n    \n}"
            },
            "label": "Sample",
            "doc": "The name of the sample(s) to keep, filtering out all others. Valid only if \"SampleReadFilter\" is specified."
          },
          {
            "sbg:altPrefix": "-seconds-between-progress-updates",
            "sbg:category": "Optional Arguments",
            "sbg:toolDefaultValue": "10.0",
            "id": "seconds_between_progress_updates",
            "type": "float?",
            "inputBinding": {
              "position": 4,
              "prefix": "--seconds-between-progress-updates",
              "shellQuote": false
            },
            "label": "Seconds between progress updates",
            "doc": "Output traversal statistics every time this many seconds elapse."
          },
          {
            "sbg:altPrefix": "-sequence-dictionary",
            "sbg:category": "Optional Arguments",
            "sbg:toolDefaultValue": "10.0",
            "id": "sequence_dictionary",
            "type": "File?",
            "inputBinding": {
              "position": 4,
              "prefix": "--sequence-dictionary",
              "shellQuote": false
            },
            "label": "Sequence dictionary",
            "doc": "Use the given sequence dictionary as the master/canonical sequence dictionary. Must be a .dict file.",
            "sbg:fileTypes": "DICT"
          },
          {
            "sbg:category": "Advanced Arguments",
            "sbg:toolDefaultValue": "null",
            "id": "static_quantized_quals",
            "type": "int[]?",
            "inputBinding": {
              "position": 4,
              "shellQuote": false,
              "valueFrom": "${\n    if (self)\n    {\n        var cmd = [];\n        for (let i = 0; i < self.length; i++) \n        {\n            cmd.push('--static-quantized-quals', self[i]);\n        }\n        return cmd.join(' ');\n    }\n    \n}"
            },
            "label": "Static quantized quals",
            "doc": "Use static quantized quality scores to a given number of levels (with -bqsr). Cannot be used in conjuction with argument(s) quantizationLevels."
          },
          {
            "sbg:altPrefix": "-OQ",
            "sbg:category": "Optional Arguments",
            "sbg:toolDefaultValue": "false",
            "id": "use_original_qualities",
            "type": [
              "null",
              {
                "type": "enum",
                "symbols": [
                  "true",
                  "false"
                ],
                "name": "use_original_qualities"
              }
            ],
            "inputBinding": {
              "position": 4,
              "prefix": "--use-original-qualities",
              "shellQuote": false
            },
            "label": "Use original qualities",
            "doc": "Use the base quality scores from the OQ tag."
          },
          {
            "sbg:category": "Platform Options",
            "sbg:toolDefaultValue": "1",
            "id": "cpu_per_job",
            "type": "int?",
            "label": "CPU per job",
            "doc": "This input allows a user to set the desired CPU requirement when running a tool or adding it to a workflow."
          },
          {
            "sbg:category": "Optional Arguments",
            "id": "output_prefix",
            "type": "string?",
            "label": "Output prefix",
            "doc": "Output file name prefix."
          },
          {
            "sbg:category": "Optional Arguments",
            "id": "output_file_format",
            "type": [
              "null",
              {
                "type": "enum",
                "symbols": [
                  "sam",
                  "bam",
                  "cram"
                ],
                "name": "output_file_format"
              }
            ],
            "label": "Output file format",
            "doc": "Output file format"
          },
          {
            "sbg:category": "Optional Arguments",
            "sbg:toolDefaultValue": "false",
            "sbg:altPrefix": "-OBM",
            "id": "create_output_bam_md5",
            "type": [
              "null",
              {
                "type": "enum",
                "symbols": [
                  "true",
                  "false"
                ],
                "name": "create_output_bam_md5"
              }
            ],
            "inputBinding": {
              "position": 4,
              "prefix": "--create-output-bam-md5"
            },
            "label": "Create output BAM MD5",
            "doc": "If true, create a MD5 digest for any BAM/SAM/CRAM file created  Default value: false."
          },
          {
            "id": "compression_level",
            "type": "int?",
            "label": "Compression level"
          }
        ],
        "outputs": [
          {
            "id": "out_alignments",
            "doc": "Output base quality recalibrated BAM/SAM/CRAM file.",
            "label": "Output recalibrated BAM/SAM/CRAM file",
            "type": "File?",
            "outputBinding": {
              "glob": "*am",
              "outputEval": "$(inheritMetadata(self, inputs.in_alignments))"
            },
            "secondaryFiles": [
              "${\n    var output_ext = self.nameext;\n    if (output_ext == \".bam\")\n    {\n        return [self.basename + \".bai\", self.nameroot + \".bai\"]\n    }\n    else if (output_ext == \".cram\")\n    {\n        return [self.basename + \".crai\", self.nameroot + \".crai\"];\n    }\n}"
            ],
            "sbg:fileTypes": "BAM, SAM, CRAM"
          },
          {
            "id": "out_alignments_checksum",
            "label": "Output BAM MD5",
            "type": "File?",
            "outputBinding": {
              "glob": "*.md5",
              "outputEval": "$(inheritMetadata(self, inputs.in_alignments))"
            },
            "sbg:fileTypes": "MD5"
          }
        ],
        "doc": "The **GATK ApplyBQSR** tool recalibrates the base qualities score of the input reads and outputs a recalibrated BAM, SAM or CRAM file. \n\nThis tool performs the second pass in a two-stage process called Base Quality Score Recalibration (BQSR). Specifically, it recalibrates the base qualities of the input reads based on the recalibration table produced by the **BaseRecalibrator** tool. The goal of this procedure is to correct systematic biasses that affect the assignment of base quality scores by the sequencer. The first pass consists of calculating error empirically and finding patterns in how error varies with basecall features over all bases. The relevant observations are written to the recalibration table. The second pass consists of applying numerical corrections to each individual basecall based on the patterns identified in the first step (recorded in the recalibration table) and write out the recalibrated data to a new BAM, SAM or CRAM file [1].\n\n*A list of **all inputs and parameters** with corresponding descriptions can be found at the bottom of the page.*\n\n###Common Use Cases\n\n* The **GATK ApplyBQSR** tool requires the BAM, SAM or CRAM file on its **Input BAM/SAM/CRAM file** (`--input`) input and the covariates table (= recalibration file) generated by the **BaseRecalibrator** tool on its **BQSR recal file** input (`--bqsr-recal-file`). The tool generates on its **Output BAM/SAM/CRAM** output a new alignments file which contains recalibrated read data.\n\n* Usage example\n\n```\n gatk ApplyBQSR \\\n   --reference reference.fasta \\\n   --input input.bam \\\n   --bqsr-recal-file recalibration.table \\\n   --output output.bam\n\n```\n\n* If the input alignments file is in CRAM format, the reference sequence is required on the **Reference sequence** (`--reference`) input of the tool.\n\n* Original qualities can be retained in the output file under the \"OQ\" tag if desired. See the **Emit original quals** (`--emit-original-quals`) argument for details.\n\n###Changes Introduced by Seven Bridges\n\n* All output files will be prefixed using the **Output prefix** parameter. In case **Output prefix** is not provided, output prefix will be the same as the Sample ID metadata from **Input SAM/BAM/CRAM file**, if the Sample ID metadata exists. Otherwise, output prefix will be inferred from the **Input SAM/BAM/CRAM** filename. This way, having identical names of the output files between runs is avoided. Moreover,  **recalibrated** will be added before the extension of the output file name. \n\n* The user has a possibility to specify the output file format using the **Output file format** argument. Otherwise, the output file format will be the same as the format of the input file.\n\n* **Include intervals** (`--intervals`) option is divided into **Include intervals string** and **Include intervals file** options.\n\n* **Exclude intervals** (`--exclude-intervals`) option is divided into **Exclude intervals string** and **Exclude intervals file** options.\n\n###Common Issues and Important Notes\n\n* Note 1: This tool replaces the use of PrintReads for the application of base quality score recalibration as practiced in earlier versions of GATK (2.x and 3.x) [1].\n\n* Note 2: You should only run **ApplyBQSR** with the covariates table created from the input BAM, SAM or CRAM file [1].\n\n###References\n\n[1] [GATK ApplyBQSR](https://software.broadinstitute.org/gatk/documentation/tooldocs/4.1.0.0/org_broadinstitute_hellbender_tools_walkers_bqsr_ApplyBQSR.php)",
        "label": "GATK ApplyBQSR",
        "arguments": [
          {
            "position": 0,
            "prefix": "",
            "shellQuote": false,
            "valueFrom": "/opt/gatk"
          },
          {
            "position": 1,
            "shellQuote": false,
            "valueFrom": "--java-options"
          },
          {
            "position": 2,
            "prefix": "",
            "shellQuote": false,
            "valueFrom": "${\n    compression_level = inputs.compression_level ? inputs.compression_level : 2\n    cmd = \"-XX:+PrintFlagsFinal -XX:+PrintGCTimeStamps -XX:+PrintGCDateStamps -XX:+PrintGCDetails -Xloggc:gc_log.log -XX:GCTimeLimit=50 -XX:GCHeapFreeLimit=10 -Dsamjdk.compression_level=\" + compression_level\n    if (inputs.memory_per_job) {\n        cmd += ' -Xmx'.concat(inputs.memory_per_job, 'M')\n    } else {\n        cmd += ' -Xmx2048M'\n    }\n    return '\\\"' + cmd + '\\\"'\n}"
          },
          {
            "position": 3,
            "shellQuote": false,
            "valueFrom": "ApplyBQSR"
          },
          {
            "position": 4,
            "prefix": "",
            "shellQuote": false,
            "valueFrom": "${\n    var in_alignments = inputs.in_alignments;\n    var output_ext = inputs.output_file_format ? inputs.output_file_format : in_alignments.path.split('.').pop();\n    var output_prefix = '';\n    if (inputs.output_prefix)\n    {\n        output_prefix = inputs.output_prefix;\n    }\n    else \n    {\n        if (in_alignments.metadata && in_alignments.metadata.sample_id)\n        {\n            output_prefix = in_alignments.metadata.sample_id;\n        }\n        else \n        {\n            output_prefix = in_alignments.path.split('/').pop().split('.')[0]\n        }\n    }\n    \n    return \"--output \" + output_prefix + \".recalibrated.\" + output_ext;\n}"
          },
          {
            "position": 5,
            "prefix": "",
            "shellQuote": false,
            "valueFrom": "${\n    var output_ext = inputs.output_file_format ? inputs.output_file_format :\n    inputs.in_alignments.path.split('.').pop();\n    if (output_ext == \"cram\")\n    {\n        return '&& for i in *cram.bai; do mv \"$i\" \"${i%.cram.bai}.cram.crai\";  done';\n    }\n}"
          }
        ],
        "requirements": [
          {
            "class": "ShellCommandRequirement"
          },
          {
            "class": "ResourceRequirement",
            "ramMin": "${\n    var memory = 2048;\n    if (inputs.memory_per_job) \n    {\n        memory = inputs.memory_per_job;\n    }\n    if (inputs.memory_overhead_per_job)\n    {\n        memory += inputs.memory_overhead_per_job;\n    }\n    return memory;\n}",
            "coresMin": "${\n    return inputs.cpu_per_job ? inputs.cpu_per_job : 1\n}"
          },
          {
            "class": "DockerRequirement",
            "dockerPull": "images.sbgenomics.com/vladimirk/gatk:4.0.11.0"
          },
          {
            "class": "InitialWorkDirRequirement",
            "listing": []
          },
          {
            "class": "InlineJavascriptRequirement",
            "expressionLib": [
              "var updateMetadata = function(file, key, value) {\n    file['metadata'][key] = value;\n    return file;\n};\n\n\nvar setMetadata = function(file, metadata) {\n    if (!('metadata' in file))\n        file['metadata'] = metadata;\n    else {\n        for (var key in metadata) {\n            file['metadata'][key] = metadata[key];\n        }\n    }\n    return file\n};\n\nvar inheritMetadata = function(o1, o2) {\n    var commonMetadata = {};\n    if (!Array.isArray(o2)) {\n        o2 = [o2]\n    }\n    for (var i = 0; i < o2.length; i++) {\n        var example = o2[i]['metadata'];\n        for (var key in example) {\n            if (i == 0)\n                commonMetadata[key] = example[key];\n            else {\n                if (!(commonMetadata[key] == example[key])) {\n                    delete commonMetadata[key]\n                }\n            }\n        }\n    }\n    if (!Array.isArray(o1)) {\n        o1 = setMetadata(o1, commonMetadata)\n    } else {\n        for (var i = 0; i < o1.length; i++) {\n            o1[i] = setMetadata(o1[i], commonMetadata)\n        }\n    }\n    return o1;\n};\n\nvar toArray = function(file) {\n    return [].concat(file);\n};\n\nvar groupBy = function(files, key) {\n    var groupedFiles = [];\n    var tempDict = {};\n    for (var i = 0; i < files.length; i++) {\n        var value = files[i]['metadata'][key];\n        if (value in tempDict)\n            tempDict[value].push(files[i]);\n        else tempDict[value] = [files[i]];\n    }\n    for (var key in tempDict) {\n        groupedFiles.push(tempDict[key]);\n    }\n    return groupedFiles;\n};\n\nvar orderBy = function(files, key, order) {\n    var compareFunction = function(a, b) {\n        if (a['metadata'][key].constructor === Number) {\n            return a['metadata'][key] - b['metadata'][key];\n        } else {\n            var nameA = a['metadata'][key].toUpperCase();\n            var nameB = b['metadata'][key].toUpperCase();\n            if (nameA < nameB) {\n                return -1;\n            }\n            if (nameA > nameB) {\n                return 1;\n            }\n            return 0;\n        }\n    };\n\n    files = files.sort(compareFunction);\n    if (order == undefined || order == \"asc\")\n        return files;\n    else\n        return files.reverse();\n};",
              "\nvar setMetadata = function(file, metadata) {\n    if (!('metadata' in file))\n        file['metadata'] = metadata;\n    else {\n        for (var key in metadata) {\n            file['metadata'][key] = metadata[key];\n        }\n    }\n    return file\n};\n\nvar inheritMetadata = function(o1, o2) {\n    var commonMetadata = {};\n    if (!Array.isArray(o2)) {\n        o2 = [o2]\n    }\n    for (var i = 0; i < o2.length; i++) {\n        var example = o2[i]['metadata'];\n        for (var key in example) {\n            if (i == 0)\n                commonMetadata[key] = example[key];\n            else {\n                if (!(commonMetadata[key] == example[key])) {\n                    delete commonMetadata[key]\n                }\n            }\n        }\n    }\n    if (!Array.isArray(o1)) {\n        o1 = setMetadata(o1, commonMetadata)\n    } else {\n        for (var i = 0; i < o1.length; i++) {\n            o1[i] = setMetadata(o1[i], commonMetadata)\n        }\n    }\n    return o1;\n};"
            ]
          }
        ],
        "sbg:categories": [
          "Utilities",
          "BAM Processing"
        ],
        "sbg:license": "Open source BSD (3-clause) license",
        "sbg:toolAuthor": "Broad Institute",
        "sbg:toolkit": "GATK",
        "sbg:toolkitVersion": "4.1.0.0",
        "sbg:projectName": "GATK 4.0.11.0 Toolkit Dev",
        "sbg:revisionsInfo": [
          {
            "sbg:revision": 0,
            "sbg:modifiedBy": "stefan_stojanovic",
            "sbg:modifiedOn": 1554384273,
            "sbg:revisionNotes": "Copy of veliborka_josipovic/gatk-4-1-0-0-toolkit-dev/gatk-applybqsr-4-1-0-0/11"
          },
          {
            "sbg:revision": 1,
            "sbg:modifiedBy": "stefan_stojanovic",
            "sbg:modifiedOn": 1554384339,
            "sbg:revisionNotes": "change docker version to images.sbgenomics.com/vladimirk/gatk:4.0.11.0"
          },
          {
            "sbg:revision": 2,
            "sbg:modifiedBy": "stefan_stojanovic",
            "sbg:modifiedOn": 1554384579,
            "sbg:revisionNotes": "fix --java-options expression"
          },
          {
            "sbg:revision": 3,
            "sbg:modifiedBy": "stefan_stojanovic",
            "sbg:modifiedOn": 1554385638,
            "sbg:revisionNotes": "add create_output_bam_md5 input"
          },
          {
            "sbg:revision": 4,
            "sbg:modifiedBy": "stefan_stojanovic",
            "sbg:modifiedOn": 1554385760,
            "sbg:revisionNotes": "add output port for md5 hash"
          },
          {
            "sbg:revision": 5,
            "sbg:modifiedBy": "stefan_stojanovic",
            "sbg:modifiedOn": 1554398375,
            "sbg:revisionNotes": "fix path to base command line"
          },
          {
            "sbg:revision": 6,
            "sbg:modifiedBy": "stefan_stojanovic",
            "sbg:modifiedOn": 1554401169,
            "sbg:revisionNotes": "fix java options to allow for compression level"
          }
        ],
        "sbg:image_url": null,
        "sbg:links": [
          {
            "id": "https://software.broadinstitute.org/gatk/",
            "label": "Homepage"
          },
          {
            "id": "https://github.com/broadinstitute/gatk/",
            "label": "Source Code"
          },
          {
            "id": "https://github.com/broadinstitute/gatk/releases/download/4.1.0.0/gatk-4.1.0.0.zip",
            "label": "Download"
          },
          {
            "id": "https://www.ncbi.nlm.nih.gov/pubmed?term=20644199",
            "label": "Publications"
          },
          {
            "id": "https://software.broadinstitute.org/gatk/documentation/tooldocs/4.1.0.0/org_broadinstitute_hellbender_tools_walkers_bqsr_ApplyBQSR.php",
            "label": "Documentation"
          }
        ],
        "sbg:appVersion": [
          "v1.0"
        ],
        "sbg:id": "stefan_stojanovic/gatk-4-0-dev/gatk-applybqsr-4-0-11-0/6",
        "sbg:revision": 6,
        "sbg:revisionNotes": "fix java options to allow for compression level",
        "sbg:modifiedOn": 1554401169,
        "sbg:modifiedBy": "stefan_stojanovic",
        "sbg:createdOn": 1554384273,
        "sbg:createdBy": "stefan_stojanovic",
        "sbg:project": "stefan_stojanovic/gatk-4-0-dev",
        "sbg:sbgMaintained": false,
        "sbg:validationErrors": [],
        "sbg:contributors": [
          "stefan_stojanovic"
        ],
        "sbg:latestRevision": 6,
        "sbg:publisher": "sbg",
        "sbg:content_hash": "ae95ce8fc633c7ff37a9f65d3ef0dcbcf90f36564790345848ec43114ad7499f3"
      },
      "label": "GATK ApplyBQSR",
      "scatter": [
        "include_intervals_file"
      ],
      "sbg:x": 875.3569946289062,
      "sbg:y": 16.046579360961914
    },
    {
      "id": "picard_gatherbamfiles",
      "in": [
        {
          "id": "in_alignments",
          "source": [
            "gatk_applybqsr_4_0_11_0/out_alignments"
          ]
        },
        {
          "id": "memory_per_job",
          "default": 2000
        },
        {
          "id": "create_index",
          "default": "true"
        },
        {
          "id": "create_md5_file",
          "default": "true"
        }
      ],
      "out": [
        {
          "id": "out_alignments"
        },
        {
          "id": "out_md5_file"
        }
      ],
      "run": {
        "class": "CommandLineTool",
        "cwlVersion": "v1.0",
        "$namespaces": {
          "sbg": "https://sevenbridges.com"
        },
        "id": "ana_d/gatk-genomes-in-the-cloud-2-3-2-1510681135-dev/picard-gatherbamfiles/7",
        "baseCommand": [
          "java"
        ],
        "inputs": [
          {
            "sbg:altPrefix": "I",
            "sbg:category": "File inputs",
            "id": "in_alignments",
            "type": {
              "type": "array",
              "items": "File",
              "inputBinding": {
                "separate": false,
                "prefix": "INPUT="
              }
            },
            "inputBinding": {
              "position": 5
            },
            "label": "Input Bams",
            "doc": "One or more BAM files or text files containing lists of BAM files one per line.",
            "sbg:fileTypes": "BAM"
          },
          {
            "sbg:category": "Options",
            "sbg:toolDefaultValue": "SILENT",
            "default": 0,
            "id": "validation_stringency",
            "type": [
              "null",
              {
                "type": "enum",
                "symbols": [
                  "STRICT",
                  "LENIENT",
                  "SILENT"
                ],
                "name": "validation_stringency"
              }
            ],
            "inputBinding": {
              "position": 4,
              "prefix": "VALIDATION_STRINGENCY=",
              "separate": false,
              "shellQuote": false,
              "valueFrom": "${\n    if (self == 0) {\n        self = null;\n        inputs.validation_stringency = null\n    };\n\n\n    if (inputs.validation_stringency) {\n        return inputs.validation_stringency\n    } else {\n        return \"SILENT\"\n    }\n}"
            },
            "label": "Validation stringency",
            "doc": "Validation stringency for all SAM files read by this program. Setting stringency to SILENT can improve performance when processing a BAM file in which variable-length data (read, qualities, tags) do not otherwise need to be decoded. Default value: STRICT. This option can be set to 'null' to clear the default value. Possible values: {STRICT, LENIENT, SILENT}."
          },
          {
            "sbg:category": "Options",
            "sbg:toolDefaultValue": "5",
            "id": "compression_level",
            "type": "int?",
            "inputBinding": {
              "position": 4,
              "prefix": "COMPRESSION_LEVEL=",
              "separate": false,
              "shellQuote": false
            },
            "label": "Compression level",
            "doc": "Compression level for all compressed files created (e.g. BAM and GELI). This option can be set to 'null' to clear the default value. Default value is 5."
          },
          {
            "sbg:category": "Options",
            "sbg:toolDefaultValue": "500000",
            "id": "max_records_in_ram",
            "type": "int?",
            "inputBinding": {
              "position": 4,
              "prefix": "MAX_RECORDS_IN_RAM=",
              "separate": false,
              "shellQuote": false
            },
            "label": "Max records in RAM",
            "doc": "When writing SAM files that need to be sorted, this parameter will specify the number of records stored in RAM before spilling to disk. Increasing this number reduces the number of file handles needed to sort a SAM file, and increases the amount of RAM needed. Default value: 500000. This option can be set to 'null' to clear the default value."
          },
          {
            "sbg:category": "Options",
            "sbg:toolDefaultValue": "INFO",
            "id": "verbosity",
            "type": [
              "null",
              {
                "type": "enum",
                "symbols": [
                  "ERROR",
                  "WARNING",
                  "INFO",
                  "DEBUG"
                ],
                "name": "verbosity"
              }
            ],
            "inputBinding": {
              "position": 11,
              "prefix": "VERBOSITY=",
              "shellQuote": false
            },
            "label": "Verbosity",
            "doc": "Control verbosity of logging. Default value: INFO. This option can be set to 'null' to clear the default value. Possible values: {ERROR, WARNING, INFO, DEBUG}."
          },
          {
            "sbg:category": "Execution options",
            "sbg:toolDefaultValue": "2048",
            "id": "memory_per_job",
            "type": "int?",
            "label": "Memory per job",
            "doc": "Amount of RAM memory to be used per job. Defaults to 2048 MB for single threaded jobs."
          },
          {
            "sbg:category": "Options",
            "sbg:toolDefaultValue": "False",
            "id": "create_index",
            "type": [
              "null",
              {
                "type": "enum",
                "symbols": [
                  "true",
                  "false"
                ],
                "name": "create_index"
              }
            ],
            "inputBinding": {
              "position": 9,
              "prefix": "CREATE_INDEX=",
              "separate": false,
              "shellQuote": false
            },
            "label": "Create index",
            "doc": "Whether to create a BAM index when writing a coordinate-sorted BAM file. Default value: false. This option can be set to 'null' to clear the default value. Possible values: {true, false}."
          },
          {
            "sbg:category": "Execution",
            "id": "memory_overhead_per_job",
            "type": "int?",
            "label": "Memory Overhead Per Job",
            "doc": "Reserves memory at scheduler by not passing it to java virtual machine to permit draining all memory from the instance."
          },
          {
            "id": "output_prefix",
            "type": "string?",
            "label": "Output prefix",
            "doc": "Output prefix."
          },
          {
            "sbg:category": "Optional Arguments",
            "sbg:toolDefaultValue": "false",
            "id": "create_md5_file",
            "type": [
              "null",
              {
                "type": "enum",
                "symbols": [
                  "true",
                  "false"
                ],
                "name": "create_md5_file"
              }
            ],
            "inputBinding": {
              "position": 4,
              "prefix": "CREATE_MD5_FILE=",
              "separate": false,
              "shellQuote": false
            },
            "label": "Create MD5 file",
            "doc": "Create file with MD5 hash of BAM file."
          },
          {
            "sbg:category": "Optional Arguments",
            "id": "in_reference",
            "type": "File?",
            "inputBinding": {
              "position": 4,
              "prefix": "REFERENCE_SEQUENCE=",
              "separate": false,
              "shellQuote": false
            },
            "label": "Reference",
            "sbg:fileTypes": "FA, FASTA",
            "secondaryFiles": [
              ".fai",
              "^.dict"
            ]
          }
        ],
        "outputs": [
          {
            "id": "out_alignments",
            "doc": "The output BAM file to write.",
            "label": "Gathered BAM",
            "type": "File?",
            "outputBinding": {
              "glob": "*.bam",
              "outputEval": "${\n    self = inheritMetadata(self, inputs.in_alignments);\n\n\n    for (let i = 0; i < self.length; i++) {\n        var out_metadata = {\n            '__inherit__': 'input_file'\n        };\n        self[i] = setMetadata(self[i], out_metadata)\n    };\n\n    return self\n\n}"
            },
            "secondaryFiles": [
              ".bai",
              "^.bai",
              "^.bai"
            ],
            "sbg:fileTypes": "BAM"
          },
          {
            "id": "out_md5_file",
            "label": "MD5 File",
            "type": "File?",
            "outputBinding": {
              "glob": "*.md5",
              "outputEval": "$(inheritMetadata(self, inputs.in_alignments))"
            },
            "sbg:fileTypes": "MD5"
          }
        ],
        "doc": "Concatenates one or more BAM files together as efficiently as possible\n\n### Description\nPicard GatherBamFiles assumes that the list of BAM files provided as input are in the order that they should be concatenated and simply links the bodies of the BAM files while retaining the header from the first file.  This tool operates by copying the gzip blocks directly for speed but also supports the generation of an MD5 in the output file and the indexing of the output BAM file.\n### Common Use Cases \nCollects outputs from previously scattered jobs.\n### Common Issues and Important Notes\nThis tool only support BAM files. It does not support SAM files.",
        "label": "Picard GatherBamFiles",
        "arguments": [
          {
            "position": 0,
            "prefix": "",
            "shellQuote": false,
            "valueFrom": "${\n    if (inputs.compression_level) {\n        command = '-Dsamjdk.compression_level=' + inputs.compression_level\n    } else {\n        command = '-Dsamjdk.compression_level=2'\n    }\n    if (inputs.memory_per_job) {\n        command += ' -Xms'.concat(inputs.memory_per_job, 'M')\n    }\n    else {\n        command +=' -Xms1024M '\n    }\n    return command\n}"
          },
          {
            "position": 1,
            "shellQuote": false,
            "valueFrom": "-jar"
          },
          {
            "position": 2,
            "shellQuote": false,
            "valueFrom": "/usr/gitc/picard.jar"
          },
          {
            "position": 3,
            "shellQuote": false,
            "valueFrom": "GatherBamFiles"
          },
          {
            "position": 4,
            "prefix": "OUTPUT=",
            "separate": false,
            "shellQuote": false,
            "valueFrom": "${\n    var in_alignments = [].concat(inputs.in_alignments)[0];\n    var output_prefix = '';\n    var output_ext = inputs.output_file_format ? inputs.output_file_format : in_alignments.path.split('.').pop();\n    if (inputs.output_prefix)\n    {\n         output_prefix = inputs.output_prefix;\n    }\n    else \n    {\n        if (in_alignments.metadata && in_alignments.metadata.sample_id)\n        {\n            output_prefix = in_alignments.metadata.sample_id;\n        }\n        else \n        {\n            output_prefix = in_alignments.path.split('/').pop().split('.')[0];\n        }\n    }\n    \n    return output_prefix + '.gathered.' + output_ext;\n}"
          }
        ],
        "requirements": [
          {
            "class": "ShellCommandRequirement"
          },
          {
            "class": "ResourceRequirement",
            "ramMin": "${\n  if(inputs.memory_per_job){\n    if(inputs.memory_overhead_per_job){\n    \treturn inputs.memory_per_job + inputs.memory_overhead_per_job\n    }\n    else\n  \t\treturn inputs.memory_per_job\n  }\n  else if(!inputs.memory_per_job && inputs.memory_overhead_per_job){\n\t\treturn 2048 + inputs.memory_overhead_per_job  \n  }\n  else\n  \treturn 2048\n}",
            "coresMin": 1
          },
          {
            "class": "DockerRequirement",
            "dockerImageId": "eab0e70b6629",
            "dockerPull": "images.sbgenomics.com/ana_d/genomes-in-the-cloud:2.3.2-1510681135"
          },
          {
            "class": "InitialWorkDirRequirement",
            "listing": []
          },
          {
            "class": "InlineJavascriptRequirement",
            "expressionLib": [
              "var updateMetadata = function(file, key, value) {\n    file['metadata'][key] = value;\n    return file;\n};\n\n\nvar setMetadata = function(file, metadata) {\n    if (!('metadata' in file)) {\n        file['metadata'] = {}\n    }\n    for (var key in metadata) {\n        file['metadata'][key] = metadata[key];\n    }\n    return file\n};\n\nvar inheritMetadata = function(o1, o2) {\n    var commonMetadata = {};\n    if (!Array.isArray(o2)) {\n        o2 = [o2]\n    }\n    for (var i = 0; i < o2.length; i++) {\n        var example = o2[i]['metadata'];\n        for (var key in example) {\n            if (i == 0)\n                commonMetadata[key] = example[key];\n            else {\n                if (!(commonMetadata[key] == example[key])) {\n                    delete commonMetadata[key]\n                }\n            }\n        }\n    }\n    if (!Array.isArray(o1)) {\n        o1 = setMetadata(o1, commonMetadata)\n    } else {\n        for (var i = 0; i < o1.length; i++) {\n            o1[i] = setMetadata(o1[i], commonMetadata)\n        }\n    }\n    return o1;\n};\n\nvar toArray = function(file) {\n    return [].concat(file);\n};\n\nvar groupBy = function(files, key) {\n    var groupedFiles = [];\n    var tempDict = {};\n    for (var i = 0; i < files.length; i++) {\n        var value = files[i]['metadata'][key];\n        if (value in tempDict)\n            tempDict[value].push(files[i]);\n        else tempDict[value] = [files[i]];\n    }\n    for (var key in tempDict) {\n        groupedFiles.push(tempDict[key]);\n    }\n    return groupedFiles;\n};\n\nvar orderBy = function(files, key, order) {\n    var compareFunction = function(a, b) {\n        if (a['metadata'][key].constructor === Number) {\n            return a['metadata'][key] - b['metadata'][key];\n        } else {\n            var nameA = a['metadata'][key].toUpperCase();\n            var nameB = b['metadata'][key].toUpperCase();\n            if (nameA < nameB) {\n                return -1;\n            }\n            if (nameA > nameB) {\n                return 1;\n            }\n            return 0;\n        }\n    };\n\n    files = files.sort(compareFunction);\n    if (order == undefined || order == \"asc\")\n        return files;\n    else\n        return files.reverse();\n};",
              "\nvar setMetadata = function(file, metadata) {\n    if (!('metadata' in file))\n        file['metadata'] = metadata;\n    else {\n        for (var key in metadata) {\n            file['metadata'][key] = metadata[key];\n        }\n    }\n    return file\n};\n\nvar inheritMetadata = function(o1, o2) {\n    var commonMetadata = {};\n    if (!Array.isArray(o2)) {\n        o2 = [o2]\n    }\n    for (var i = 0; i < o2.length; i++) {\n        var example = o2[i]['metadata'];\n        for (var key in example) {\n            if (i == 0)\n                commonMetadata[key] = example[key];\n            else {\n                if (!(commonMetadata[key] == example[key])) {\n                    delete commonMetadata[key]\n                }\n            }\n        }\n    }\n    if (!Array.isArray(o1)) {\n        o1 = setMetadata(o1, commonMetadata)\n    } else {\n        for (var i = 0; i < o1.length; i++) {\n            o1[i] = setMetadata(o1[i], commonMetadata)\n        }\n    }\n    return o1;\n};"
            ]
          }
        ],
        "sbg:categories": [
          "SAM/BAM-Processing"
        ],
        "sbg:image_url": null,
        "sbg:cmdPreview": "java -Xmx2048M -jar /usr/gitc/picard.jar GatherBamFiles OUTPUT=sample_unknown.gathered.bam INPUT=reads.bam  ; mv  sample_unknown.gathered.bai sample_unknown.gathered.bam.bai",
        "sbg:toolkitVersion": "2.3.1",
        "sbg:license": "MIT License, Apache 2.0 Licence",
        "sbg:links": [
          {
            "label": "Homepage",
            "id": "http://broadinstitute.github.io/picard/"
          },
          {
            "label": "Source Code",
            "id": "https://github.com/broadinstitute/picard/releases/tag/2.3.1"
          },
          {
            "label": "Wiki",
            "id": "http://broadinstitute.github.io/picard/"
          },
          {
            "label": "Download",
            "id": "https://github.com/broadinstitute/picard/zipball/master"
          },
          {
            "label": "Publication",
            "id": "http://broadinstitute.github.io/picard/"
          }
        ],
        "sbg:toolkit": "Picard",
        "sbg:toolAuthor": "Broad Institute",
        "sbg:projectName": "GATK genomes-in-the-cloud:2.3.2-1510681135 DEV",
        "sbg:revisionsInfo": [
          {
            "sbg:revision": 0,
            "sbg:modifiedBy": "stefan_stojanovic",
            "sbg:modifiedOn": 1554406050,
            "sbg:revisionNotes": "Copy of vladimirk/gatk4-0-4-0-toolkit-dev/picard-gatherbamfiles/11"
          },
          {
            "sbg:revision": 1,
            "sbg:modifiedBy": "stefan_stojanovic",
            "sbg:modifiedOn": 1554406197,
            "sbg:revisionNotes": "change docker version to GITC 2.3.2"
          },
          {
            "sbg:revision": 2,
            "sbg:modifiedBy": "stefan_stojanovic",
            "sbg:modifiedOn": 1554406357,
            "sbg:revisionNotes": "change --java-options expression, add compression_level"
          },
          {
            "sbg:revision": 3,
            "sbg:modifiedBy": "stefan_stojanovic",
            "sbg:modifiedOn": 1554406613,
            "sbg:revisionNotes": "add create_md5_file input and corresponding output file"
          },
          {
            "sbg:revision": 4,
            "sbg:modifiedBy": "stefan_stojanovic",
            "sbg:modifiedOn": 1554407295,
            "sbg:revisionNotes": "set lowercase enum true and false values for create_index input"
          },
          {
            "sbg:revision": 5,
            "sbg:modifiedBy": "stefan_stojanovic",
            "sbg:modifiedOn": 1554452787,
            "sbg:revisionNotes": "add in_reference input argument"
          },
          {
            "sbg:revision": 6,
            "sbg:modifiedBy": "stefan_stojanovic",
            "sbg:modifiedOn": 1555583073,
            "sbg:revisionNotes": "fix output file naming expression; fix glob for output bam"
          },
          {
            "sbg:revision": 7,
            "sbg:modifiedBy": "stefan_stojanovic",
            "sbg:modifiedOn": 1555583267,
            "sbg:revisionNotes": "edit secondary files for output bam"
          }
        ],
        "sbg:appVersion": [
          "v1.0"
        ],
        "sbg:id": "ana_d/gatk-genomes-in-the-cloud-2-3-2-1510681135-dev/picard-gatherbamfiles/7",
        "sbg:revision": 7,
        "sbg:revisionNotes": "edit secondary files for output bam",
        "sbg:modifiedOn": 1555583267,
        "sbg:modifiedBy": "stefan_stojanovic",
        "sbg:createdOn": 1554406050,
        "sbg:createdBy": "stefan_stojanovic",
        "sbg:project": "ana_d/gatk-genomes-in-the-cloud-2-3-2-1510681135-dev",
        "sbg:sbgMaintained": false,
        "sbg:validationErrors": [],
        "sbg:contributors": [
          "stefan_stojanovic"
        ],
        "sbg:latestRevision": 7,
        "sbg:publisher": "sbg",
        "sbg:content_hash": "ae66683b170a169a0ee5fa21f5a70982811055b1a25bcd654024749ebb9daaf78"
      },
      "label": "GatherBamFiles",
      "sbg:x": 1070.3409423828125,
      "sbg:y": 13.573488235473633
    },
    {
      "id": "createsequencegroupinglists",
      "in": [
        {
          "id": "ref_dict",
          "source": "ref_dict"
        }
      ],
      "out": [
        {
          "id": "sequence_grouping_with_unmapped"
        },
        {
          "id": "sequence_grouping"
        }
      ],
      "run": {
        "class": "Workflow",
        "cwlVersion": "v1.0",
        "id": "ana_d/gatk-genomes-in-the-cloud-2-3-2-1510681135-dev/createsequencegroupinglists/3",
        "doc": "CreateSwuenceGroupingLists splits contigs into interval lists based on their lengths.\n\n### Common Use Cases\nThis workflow consits of two tools: CreateSequenceGroupingTSV which uses sequence dictionary to group contings into groups of similar lengths. SBG Lines to Interval List splits grouping files into interval lists, each having one line from grouping file.",
        "label": "CreateSequenceGroupingLists",
        "$namespaces": {
          "sbg": "https://sevenbridges.com"
        },
        "inputs": [
          {
            "id": "ref_dict",
            "sbg:fileTypes": "DICT",
            "type": "File",
            "label": "Sequence dictionary",
            "sbg:x": -468.703857421875,
            "sbg:y": -24.5
          }
        ],
        "outputs": [
          {
            "id": "sequence_grouping_with_unmapped",
            "outputSource": [
              "sbg_lines_to_interval_list/out_intervals"
            ],
            "sbg:fileTypes": "INTERVALS",
            "type": "File[]?",
            "label": "Sequence grouping with unmapped",
            "sbg:x": 238.7890625,
            "sbg:y": -112.5
          },
          {
            "id": "sequence_grouping",
            "outputSource": [
              "sbg_lines_to_interval_list_1/out_intervals"
            ],
            "sbg:fileTypes": "INTERVALS",
            "type": "File[]?",
            "label": "Sequence grouping",
            "sbg:x": 240,
            "sbg:y": 54
          }
        ],
        "steps": [
          {
            "id": "createsequencegroupingtsv",
            "in": [
              {
                "id": "ref_dict",
                "source": "ref_dict"
              }
            ],
            "out": [
              {
                "id": "sequence_grouping"
              },
              {
                "id": "sequence_grouping_with_unmapped"
              }
            ],
            "run": {
              "class": "CommandLineTool",
              "cwlVersion": "v1.0",
              "$namespaces": {
                "sbg": "https://sevenbridges.com"
              },
              "id": "ana_d/gatk-genomes-in-the-cloud-2-3-2-1510681135-dev/createsequencegroupingtsv/5",
              "baseCommand": [
                "python",
                "CreateSequenceGroupingTSV.py"
              ],
              "inputs": [
                {
                  "id": "ref_dict",
                  "type": "File",
                  "inputBinding": {
                    "position": 0,
                    "prefix": "--ref_dict",
                    "shellQuote": false
                  },
                  "label": "Reference Dictionary",
                  "doc": "Reference dictionary containing information about chromosome names and their lengths.",
                  "sbg:fileTypes": "DICT"
                }
              ],
              "outputs": [
                {
                  "id": "sequence_grouping",
                  "doc": "Each line of the file represents one group of chromosomes which are processed together in later steps of the GATK Germline workflow. The groups are determined based on the chromosomes sizes.",
                  "label": "Sequence Grouping",
                  "type": "File?",
                  "outputBinding": {
                    "glob": "sequence_grouping.txt",
                    "outputEval": "$(inheritMetadata(self, inputs.ref_dict))"
                  },
                  "sbg:fileTypes": "TXT"
                },
                {
                  "id": "sequence_grouping_with_unmapped",
                  "doc": "The file has the same content as \"Sequence Grouping\" file, with an additional, last line containing \"unmapped\" string.",
                  "label": "Sequence Grouping with Unmapped",
                  "type": "File?",
                  "outputBinding": {
                    "glob": "sequence_grouping_with_unmapped.txt",
                    "outputEval": "$(inheritMetadata(self, inputs.ref_dict))"
                  },
                  "sbg:fileTypes": "TXT"
                }
              ],
              "doc": "CreateSequenceGroupingTSV tool takes reference dictionary file as an input and creates files which contain chromosome names grouped based on their sizes.\n\n###**Input**  \n\nReference dictionary file.\n\n###**Output** \n\n_sequence_grouping.txt_: A text file which contains chromosome groups.\n\n_sequence_grouping_with_unmapped.txt_: A text file which has the same content as _sequence_grouping.txt_ with additional, last line containing \"unmapped\" string.\n\n###**Common Use Cases**\n\nThe tool has only one input which is required and has no additional arguments:\n\n`python CreateSequenceGroupingTSV.py --ref_dict example_reference.dict`\n\n###**Changes Introduced by Seven Bridges**\n\nPython code provided within WGS Germline WDL was adjusted to be called as a script (`CreateSequenceGroupingTSV.py`).\n\n###**Common Issues and Important Notes**\n\nNone.",
              "label": "CreateSequenceGroupingTSV",
              "requirements": [
                {
                  "class": "ShellCommandRequirement"
                },
                {
                  "class": "ResourceRequirement",
                  "ramMin": 1000,
                  "coresMin": 1
                },
                {
                  "class": "DockerRequirement",
                  "dockerPull": "images.sbgenomics.com/ana_d/genomes-in-the-cloud:2.3.2-1510681135"
                },
                {
                  "class": "InitialWorkDirRequirement",
                  "listing": [
                    {
                      "entryname": "CreateSequenceGroupingTSV.py",
                      "entry": "import argparse\n\nargs = argparse.ArgumentParser(description='This tool takes reference dictionary file as an input'\n                                             ' and creates files which contain chromosome names grouped'\n                                             ' based on their sizes.')\n\nargs.add_argument('--ref_dict', help='Reference dictionary', required=True)\nparsed = args.parse_args()\nref_dict = parsed.ref_dict\n\nwith open(ref_dict, 'r') as ref_dict_file:\n    sequence_tuple_list = []\n    longest_sequence = 0\n    for line in ref_dict_file:\n        if line.startswith(\"@SQ\"):\n            line_split = line.split(\"\\t\")\n            # (Sequence_Name, Sequence_Length)\n            sequence_tuple_list.append((line_split[1].split(\"SN:\")[1], int(line_split[2].split(\"LN:\")[1])))\n    longest_sequence = sorted(sequence_tuple_list, key=lambda x: x[1], reverse=True)[0][1]\n# We are adding this to the intervals because hg38 has contigs named with embedded colons and a bug in GATK strips off\n# the last element after a :, so we add this as a sacrificial element.\nhg38_protection_tag = \":1+\"\n# initialize the tsv string with the first sequence\ntsv_string = sequence_tuple_list[0][0] + hg38_protection_tag\ntemp_size = sequence_tuple_list[0][1]\nfor sequence_tuple in sequence_tuple_list[1:]:\n    if temp_size + sequence_tuple[1] <= longest_sequence:\n        temp_size += sequence_tuple[1]\n        tsv_string += \"\\t\" + sequence_tuple[0] + hg38_protection_tag\n    else:\n        tsv_string += \"\\n\" + sequence_tuple[0] + hg38_protection_tag\n        temp_size = sequence_tuple[1]\n# add the unmapped sequences as a separate line to ensure that they are recalibrated as well\nwith open(\"./sequence_grouping.txt\", \"w\") as tsv_file:\n    tsv_file.write(tsv_string)\n    tsv_file.close()\n\ntsv_string += '\\n' + \"unmapped\"\n\nwith open(\"./sequence_grouping_with_unmapped.txt\", \"w\") as tsv_file_with_unmapped:\n    tsv_file_with_unmapped.write(tsv_string)\n    tsv_file_with_unmapped.close()",
                      "writable": false
                    }
                  ]
                },
                {
                  "class": "InlineJavascriptRequirement",
                  "expressionLib": [
                    "\nvar setMetadata = function(file, metadata) {\n    if (!('metadata' in file))\n        file['metadata'] = metadata;\n    else {\n        for (var key in metadata) {\n            file['metadata'][key] = metadata[key];\n        }\n    }\n    return file\n};\n\nvar inheritMetadata = function(o1, o2) {\n    var commonMetadata = {};\n    if (!Array.isArray(o2)) {\n        o2 = [o2]\n    }\n    for (var i = 0; i < o2.length; i++) {\n        var example = o2[i]['metadata'];\n        for (var key in example) {\n            if (i == 0)\n                commonMetadata[key] = example[key];\n            else {\n                if (!(commonMetadata[key] == example[key])) {\n                    delete commonMetadata[key]\n                }\n            }\n        }\n    }\n    if (!Array.isArray(o1)) {\n        o1 = setMetadata(o1, commonMetadata)\n    } else {\n        for (var i = 0; i < o1.length; i++) {\n            o1[i] = setMetadata(o1[i], commonMetadata)\n        }\n    }\n    return o1;\n};"
                  ]
                }
              ],
              "sbg:projectName": "GATK genomes-in-the-cloud:2.3.2-1510681135 DEV",
              "sbg:revisionsInfo": [
                {
                  "sbg:revision": 0,
                  "sbg:modifiedBy": "ana_d",
                  "sbg:modifiedOn": 1552925347,
                  "sbg:revisionNotes": null
                },
                {
                  "sbg:revision": 1,
                  "sbg:modifiedBy": "ana_d",
                  "sbg:modifiedOn": 1552925466,
                  "sbg:revisionNotes": "Copy of revision 3 in Vlada's project."
                },
                {
                  "sbg:revision": 2,
                  "sbg:modifiedBy": "ana_d",
                  "sbg:modifiedOn": 1552935854,
                  "sbg:revisionNotes": "Version in description fixed"
                },
                {
                  "sbg:revision": 3,
                  "sbg:modifiedBy": "stefan_stojanovic",
                  "sbg:modifiedOn": 1554309854,
                  "sbg:revisionNotes": "test"
                },
                {
                  "sbg:revision": 4,
                  "sbg:modifiedBy": "stefan_stojanovic",
                  "sbg:modifiedOn": 1554309999,
                  "sbg:revisionNotes": "test"
                },
                {
                  "sbg:revision": 5,
                  "sbg:modifiedBy": "stefan_stojanovic",
                  "sbg:modifiedOn": 1554368346,
                  "sbg:revisionNotes": "revert to revision 2"
                }
              ],
              "sbg:image_url": null,
              "sbg:toolkit": "GATK",
              "sbg:toolAuthor": "Broad Institute",
              "sbg:license": "BSD 3-clause",
              "sbg:categories": [
                "Other"
              ],
              "sbg:links": [
                {
                  "id": "https://github.com/gatk-workflows/broad-prod-wgs-germline-snps-indels",
                  "label": "GATK Germline GitHub"
                }
              ],
              "sbg:toolkitVersion": "4",
              "sbg:appVersion": [
                "v1.0"
              ],
              "sbg:id": "ana_d/gatk-genomes-in-the-cloud-2-3-2-1510681135-dev/createsequencegroupingtsv/5",
              "sbg:revision": 5,
              "sbg:revisionNotes": "revert to revision 2",
              "sbg:modifiedOn": 1554368346,
              "sbg:modifiedBy": "stefan_stojanovic",
              "sbg:createdOn": 1552925347,
              "sbg:createdBy": "ana_d",
              "sbg:project": "ana_d/gatk-genomes-in-the-cloud-2-3-2-1510681135-dev",
              "sbg:sbgMaintained": false,
              "sbg:validationErrors": [],
              "sbg:contributors": [
                "stefan_stojanovic",
                "ana_d"
              ],
              "sbg:latestRevision": 5,
              "sbg:publisher": "sbg",
              "sbg:content_hash": "a4b4265f8fce506ea213729bc5b8738a98d68fcb8a5f69ea251888359f19e066e"
            },
            "label": "CreateSequenceGroupingTSV",
            "sbg:x": -253,
            "sbg:y": -26
          },
          {
            "id": "sbg_lines_to_interval_list",
            "in": [
              {
                "id": "input_tsv",
                "source": "createsequencegroupingtsv/sequence_grouping_with_unmapped"
              }
            ],
            "out": [
              {
                "id": "out_intervals"
              }
            ],
            "run": {
              "class": "CommandLineTool",
              "cwlVersion": "v1.0",
              "$namespaces": {
                "sbg": "https://sevenbridges.com"
              },
              "id": "ana_d/gatk-genomes-in-the-cloud-2-3-2-1510681135-dev/sbg-lines-to-interval-list/10",
              "baseCommand": [
                "python",
                "lines_to_intervals.py"
              ],
              "inputs": [
                {
                  "sbg:category": "Required Arguments",
                  "id": "input_tsv",
                  "type": "File",
                  "inputBinding": {
                    "position": 1
                  },
                  "label": "Input group file",
                  "doc": "This file is output of GATKs CreateSequenceGroupingTSV script.",
                  "sbg:fileTypes": "TSV, TXT"
                }
              ],
              "outputs": [
                {
                  "id": "out_intervals",
                  "doc": "GATK Intervals files.",
                  "label": "Intervals",
                  "type": "File[]?",
                  "sbg:fileTypes": "INTERVALS"
                }
              ],
              "doc": "This tools is used for splitting GATK sequence grouping file into subgroups.\n\n### Common Use Cases\n\nEach subgroup file contains intervals defined on single line in grouping file. Grouping file is output of GATKs **CreateSequenceGroupingTSV** script which is used in best practice workflows sush as **GATK Best Practice Germline Workflow**.",
              "label": "SBG Lines to Interval List",
              "requirements": [
                {
                  "class": "ResourceRequirement",
                  "ramMin": 1000,
                  "coresMin": 1
                },
                {
                  "class": "DockerRequirement",
                  "dockerPull": "python:2.7"
                },
                {
                  "class": "InitialWorkDirRequirement",
                  "listing": [
                    {
                      "entryname": "lines_to_intervals.py",
                      "entry": "import sys\nimport hashlib\nimport os\nimport json\n\nobj_template = {\n    'basename': '',\n    'checksum': '',\n    'class': 'File',\n    'dirname': '',\n    'location': '',\n    'nameext': 'intervals',\n    'nameroot': '',\n    'path': '',\n    'size': '',\n}\n\nwith open(sys.argv[1], 'r') as f:\n\n    obj_list = []\n    sys.stderr.write('Reading file {}\\n'.format(sys.argv[1]))\n    nameroot = '.'.join(sys.argv[1].split('/')[-1].split('.')[:-1])\n    for i, line in enumerate(f):\n        out_file_name = '{}.group.{}.intervals'.format(nameroot, i+1)\n        out_file = open(out_file_name, 'a')\n        for interval in line.split():\n            out_file.write(interval + '\\n')\n        out_file.close()\n        sys.stderr.write('Finished writing to file {}\\n'.format(out_file_name))\n\n        obj = dict(obj_template)\n        obj['basename'] = out_file_name\n        obj['checksum'] = 'sha1$' + hashlib.sha1(open(out_file_name, 'r').read()).hexdigest()\n        obj['dirname'] = os.getcwd()\n        obj['location'] = '/'.join([os.getcwd(), out_file_name])\n        obj['nameroot'] = '.'.join(out_file_name.split('.')[:-1])\n        obj['path'] = '/'.join([os.getcwd(), out_file_name])\n        obj['size'] = os.path.getsize('/'.join([os.getcwd(), out_file_name]))\n\n        obj_list.append(obj)\n\n    out_json = {'out_intervals': obj_list}\n\n    json.dump(out_json, open('cwl.output.json', 'w'), indent=1)\n    sys.stderr.write('Job done.\\n')\n",
                      "writable": false
                    }
                  ]
                },
                {
                  "class": "InlineJavascriptRequirement"
                }
              ],
              "sbg:projectName": "GATK genomes-in-the-cloud:2.3.2-1510681135 DEV",
              "sbg:revisionsInfo": [
                {
                  "sbg:revision": 0,
                  "sbg:modifiedBy": "stefan_stojanovic",
                  "sbg:modifiedOn": 1554453915,
                  "sbg:revisionNotes": null
                },
                {
                  "sbg:revision": 1,
                  "sbg:modifiedBy": "stefan_stojanovic",
                  "sbg:modifiedOn": 1554458460,
                  "sbg:revisionNotes": ""
                },
                {
                  "sbg:revision": 2,
                  "sbg:modifiedBy": "stefan_stojanovic",
                  "sbg:modifiedOn": 1554461157,
                  "sbg:revisionNotes": ""
                },
                {
                  "sbg:revision": 3,
                  "sbg:modifiedBy": "stefan_stojanovic",
                  "sbg:modifiedOn": 1555061984,
                  "sbg:revisionNotes": "fix description, labels, ids"
                },
                {
                  "sbg:revision": 4,
                  "sbg:modifiedBy": "stefan_stojanovic",
                  "sbg:modifiedOn": 1555062070,
                  "sbg:revisionNotes": "add input txt extension"
                },
                {
                  "sbg:revision": 5,
                  "sbg:modifiedBy": "stefan_stojanovic",
                  "sbg:modifiedOn": 1555062609,
                  "sbg:revisionNotes": "fix glob output"
                },
                {
                  "sbg:revision": 6,
                  "sbg:modifiedBy": "stefan_stojanovic",
                  "sbg:modifiedOn": 1555063066,
                  "sbg:revisionNotes": "remove empty cwl.output.json file requirement"
                },
                {
                  "sbg:revision": 7,
                  "sbg:modifiedBy": "stefan_stojanovic",
                  "sbg:modifiedOn": 1555064138,
                  "sbg:revisionNotes": "output json with indent"
                },
                {
                  "sbg:revision": 8,
                  "sbg:modifiedBy": "stefan_stojanovic",
                  "sbg:modifiedOn": 1555064589,
                  "sbg:revisionNotes": "add indent=1"
                },
                {
                  "sbg:revision": 9,
                  "sbg:modifiedBy": "stefan_stojanovic",
                  "sbg:modifiedOn": 1555064839,
                  "sbg:revisionNotes": "fix id of output_list in cwl.output.json"
                },
                {
                  "sbg:revision": 10,
                  "sbg:modifiedBy": "stefan_stojanovic",
                  "sbg:modifiedOn": 1555577984,
                  "sbg:revisionNotes": "edit output naming"
                }
              ],
              "sbg:image_url": null,
              "sbg:toolAuthor": "Stefan Stojanovic",
              "sbg:toolkit": "SBG Tools",
              "sbg:toolkitVersion": "",
              "sbg:appVersion": [
                "v1.0"
              ],
              "sbg:id": "ana_d/gatk-genomes-in-the-cloud-2-3-2-1510681135-dev/sbg-lines-to-interval-list/10",
              "sbg:revision": 10,
              "sbg:revisionNotes": "edit output naming",
              "sbg:modifiedOn": 1555577984,
              "sbg:modifiedBy": "stefan_stojanovic",
              "sbg:createdOn": 1554453915,
              "sbg:createdBy": "stefan_stojanovic",
              "sbg:project": "ana_d/gatk-genomes-in-the-cloud-2-3-2-1510681135-dev",
              "sbg:sbgMaintained": false,
              "sbg:validationErrors": [],
              "sbg:contributors": [
                "stefan_stojanovic"
              ],
              "sbg:latestRevision": 10,
              "sbg:publisher": "sbg",
              "sbg:content_hash": "a8621d2328a62c7bae623224f93b01caa7700ba3df9d8c959ac6e286211fab593"
            },
            "label": "SBG Lines to Interval List",
            "sbg:x": 13,
            "sbg:y": -113
          },
          {
            "id": "sbg_lines_to_interval_list_1",
            "in": [
              {
                "id": "input_tsv",
                "source": "createsequencegroupingtsv/sequence_grouping"
              }
            ],
            "out": [
              {
                "id": "out_intervals"
              }
            ],
            "run": {
              "class": "CommandLineTool",
              "cwlVersion": "v1.0",
              "$namespaces": {
                "sbg": "https://sevenbridges.com"
              },
              "id": "ana_d/gatk-genomes-in-the-cloud-2-3-2-1510681135-dev/sbg-lines-to-interval-list/10",
              "baseCommand": [
                "python",
                "lines_to_intervals.py"
              ],
              "inputs": [
                {
                  "sbg:category": "Required Arguments",
                  "id": "input_tsv",
                  "type": "File",
                  "inputBinding": {
                    "position": 1
                  },
                  "label": "Input group file",
                  "doc": "This file is output of GATKs CreateSequenceGroupingTSV script.",
                  "sbg:fileTypes": "TSV, TXT"
                }
              ],
              "outputs": [
                {
                  "id": "out_intervals",
                  "doc": "GATK Intervals files.",
                  "label": "Intervals",
                  "type": "File[]?",
                  "sbg:fileTypes": "INTERVALS"
                }
              ],
              "doc": "This tools is used for splitting GATK sequence grouping file into subgroups.\n\n### Common Use Cases\n\nEach subgroup file contains intervals defined on single line in grouping file. Grouping file is output of GATKs **CreateSequenceGroupingTSV** script which is used in best practice workflows sush as **GATK Best Practice Germline Workflow**.",
              "label": "SBG Lines to Interval List",
              "requirements": [
                {
                  "class": "ResourceRequirement",
                  "ramMin": 1000,
                  "coresMin": 1
                },
                {
                  "class": "DockerRequirement",
                  "dockerPull": "python:2.7"
                },
                {
                  "class": "InitialWorkDirRequirement",
                  "listing": [
                    {
                      "entryname": "lines_to_intervals.py",
                      "entry": "import sys\nimport hashlib\nimport os\nimport json\n\nobj_template = {\n    'basename': '',\n    'checksum': '',\n    'class': 'File',\n    'dirname': '',\n    'location': '',\n    'nameext': 'intervals',\n    'nameroot': '',\n    'path': '',\n    'size': '',\n}\n\nwith open(sys.argv[1], 'r') as f:\n\n    obj_list = []\n    sys.stderr.write('Reading file {}\\n'.format(sys.argv[1]))\n    nameroot = '.'.join(sys.argv[1].split('/')[-1].split('.')[:-1])\n    for i, line in enumerate(f):\n        out_file_name = '{}.group.{}.intervals'.format(nameroot, i+1)\n        out_file = open(out_file_name, 'a')\n        for interval in line.split():\n            out_file.write(interval + '\\n')\n        out_file.close()\n        sys.stderr.write('Finished writing to file {}\\n'.format(out_file_name))\n\n        obj = dict(obj_template)\n        obj['basename'] = out_file_name\n        obj['checksum'] = 'sha1$' + hashlib.sha1(open(out_file_name, 'r').read()).hexdigest()\n        obj['dirname'] = os.getcwd()\n        obj['location'] = '/'.join([os.getcwd(), out_file_name])\n        obj['nameroot'] = '.'.join(out_file_name.split('.')[:-1])\n        obj['path'] = '/'.join([os.getcwd(), out_file_name])\n        obj['size'] = os.path.getsize('/'.join([os.getcwd(), out_file_name]))\n\n        obj_list.append(obj)\n\n    out_json = {'out_intervals': obj_list}\n\n    json.dump(out_json, open('cwl.output.json', 'w'), indent=1)\n    sys.stderr.write('Job done.\\n')\n",
                      "writable": false
                    }
                  ]
                },
                {
                  "class": "InlineJavascriptRequirement"
                }
              ],
              "sbg:projectName": "GATK genomes-in-the-cloud:2.3.2-1510681135 DEV",
              "sbg:revisionsInfo": [
                {
                  "sbg:revision": 0,
                  "sbg:modifiedBy": "stefan_stojanovic",
                  "sbg:modifiedOn": 1554453915,
                  "sbg:revisionNotes": null
                },
                {
                  "sbg:revision": 1,
                  "sbg:modifiedBy": "stefan_stojanovic",
                  "sbg:modifiedOn": 1554458460,
                  "sbg:revisionNotes": ""
                },
                {
                  "sbg:revision": 2,
                  "sbg:modifiedBy": "stefan_stojanovic",
                  "sbg:modifiedOn": 1554461157,
                  "sbg:revisionNotes": ""
                },
                {
                  "sbg:revision": 3,
                  "sbg:modifiedBy": "stefan_stojanovic",
                  "sbg:modifiedOn": 1555061984,
                  "sbg:revisionNotes": "fix description, labels, ids"
                },
                {
                  "sbg:revision": 4,
                  "sbg:modifiedBy": "stefan_stojanovic",
                  "sbg:modifiedOn": 1555062070,
                  "sbg:revisionNotes": "add input txt extension"
                },
                {
                  "sbg:revision": 5,
                  "sbg:modifiedBy": "stefan_stojanovic",
                  "sbg:modifiedOn": 1555062609,
                  "sbg:revisionNotes": "fix glob output"
                },
                {
                  "sbg:revision": 6,
                  "sbg:modifiedBy": "stefan_stojanovic",
                  "sbg:modifiedOn": 1555063066,
                  "sbg:revisionNotes": "remove empty cwl.output.json file requirement"
                },
                {
                  "sbg:revision": 7,
                  "sbg:modifiedBy": "stefan_stojanovic",
                  "sbg:modifiedOn": 1555064138,
                  "sbg:revisionNotes": "output json with indent"
                },
                {
                  "sbg:revision": 8,
                  "sbg:modifiedBy": "stefan_stojanovic",
                  "sbg:modifiedOn": 1555064589,
                  "sbg:revisionNotes": "add indent=1"
                },
                {
                  "sbg:revision": 9,
                  "sbg:modifiedBy": "stefan_stojanovic",
                  "sbg:modifiedOn": 1555064839,
                  "sbg:revisionNotes": "fix id of output_list in cwl.output.json"
                },
                {
                  "sbg:revision": 10,
                  "sbg:modifiedBy": "stefan_stojanovic",
                  "sbg:modifiedOn": 1555577984,
                  "sbg:revisionNotes": "edit output naming"
                }
              ],
              "sbg:image_url": null,
              "sbg:toolAuthor": "Stefan Stojanovic",
              "sbg:toolkit": "SBG Tools",
              "sbg:toolkitVersion": "",
              "sbg:appVersion": [
                "v1.0"
              ],
              "sbg:id": "ana_d/gatk-genomes-in-the-cloud-2-3-2-1510681135-dev/sbg-lines-to-interval-list/10",
              "sbg:revision": 10,
              "sbg:revisionNotes": "edit output naming",
              "sbg:modifiedOn": 1555577984,
              "sbg:modifiedBy": "stefan_stojanovic",
              "sbg:createdOn": 1554453915,
              "sbg:createdBy": "stefan_stojanovic",
              "sbg:project": "ana_d/gatk-genomes-in-the-cloud-2-3-2-1510681135-dev",
              "sbg:sbgMaintained": false,
              "sbg:validationErrors": [],
              "sbg:contributors": [
                "stefan_stojanovic"
              ],
              "sbg:latestRevision": 10,
              "sbg:publisher": "sbg",
              "sbg:content_hash": "a8621d2328a62c7bae623224f93b01caa7700ba3df9d8c959ac6e286211fab593"
            },
            "label": "SBG Lines to Interval List",
            "sbg:x": 16,
            "sbg:y": 54
          }
        ],
        "requirements": [],
        "sbg:projectName": "GATK genomes-in-the-cloud:2.3.2-1510681135 DEV",
        "sbg:revisionsInfo": [
          {
            "sbg:revision": 0,
            "sbg:modifiedBy": "stefan_stojanovic",
            "sbg:modifiedOn": 1554465557,
            "sbg:revisionNotes": null
          },
          {
            "sbg:revision": 1,
            "sbg:modifiedBy": "stefan_stojanovic",
            "sbg:modifiedOn": 1554465778,
            "sbg:revisionNotes": ""
          },
          {
            "sbg:revision": 2,
            "sbg:modifiedBy": "stefan_stojanovic",
            "sbg:modifiedOn": 1555578594,
            "sbg:revisionNotes": "update SBG Lines to Inteval List"
          },
          {
            "sbg:revision": 3,
            "sbg:modifiedBy": "stefan_stojanovic",
            "sbg:modifiedOn": 1555578872,
            "sbg:revisionNotes": "fix input labels; add some description"
          }
        ],
        "sbg:image_url": "https://igor.sbgenomics.com/ns/brood/images/ana_d/gatk-genomes-in-the-cloud-2-3-2-1510681135-dev/createsequencegroupinglists/3.png",
        "sbg:appVersion": [
          "v1.0"
        ],
        "sbg:id": "ana_d/gatk-genomes-in-the-cloud-2-3-2-1510681135-dev/createsequencegroupinglists/3",
        "sbg:revision": 3,
        "sbg:revisionNotes": "fix input labels; add some description",
        "sbg:modifiedOn": 1555578872,
        "sbg:modifiedBy": "stefan_stojanovic",
        "sbg:createdOn": 1554465557,
        "sbg:createdBy": "stefan_stojanovic",
        "sbg:project": "ana_d/gatk-genomes-in-the-cloud-2-3-2-1510681135-dev",
        "sbg:sbgMaintained": false,
        "sbg:validationErrors": [],
        "sbg:contributors": [
          "stefan_stojanovic"
        ],
        "sbg:latestRevision": 3,
        "sbg:publisher": "sbg",
        "sbg:content_hash": "abb41f45fccc99686f647da02a30bbab5ad9d08d012000fd3ba8929e04741afae"
      },
      "label": "CreateSequenceGroupingLists",
      "sbg:x": 259.0300598144531,
      "sbg:y": -137.8790283203125
    },
    {
      "id": "picard_collectmultiplemetrics",
      "in": [
        {
          "id": "assume_sorted",
          "default": "true"
        },
        {
          "id": "input_bam",
          "source": "picard_gatherbamfiles/out_alignments"
        },
        {
          "id": "memory_per_job",
          "default": 5000
        },
        {
          "id": "program",
          "default": [
            "CollectAlignmentSummaryMetrics",
            "CollectGcBiasMetrics"
          ]
        },
        {
          "id": "metrics_accumulation_level",
          "default": "READ_GROUP"
        },
        {
          "id": "in_reference",
          "source": "reference_sequence"
        },
        {
          "id": "output_sufix",
          "default": "readgroup"
        }
      ],
      "out": [
        {
          "id": "multiple_metrics"
        }
      ],
      "run": {
        "class": "CommandLineTool",
        "cwlVersion": "v1.0",
        "$namespaces": {
          "sbg": "https://sevenbridges.com"
        },
        "id": "ana_d/gatk-genomes-in-the-cloud-2-3-2-1510681135-dev/picard-collectmultiplemetrics/15",
        "baseCommand": [
          "java"
        ],
        "inputs": [
          {
            "sbg:altPrefix": "AS",
            "sbg:category": "",
            "sbg:toolDefaultValue": "true",
            "id": "assume_sorted",
            "type": [
              "null",
              {
                "type": "enum",
                "symbols": [
                  "true",
                  "false"
                ],
                "name": "assume_sorted"
              }
            ],
            "inputBinding": {
              "position": 4,
              "prefix": "ASSUME_SORTED=",
              "separate": false,
              "shellQuote": false
            },
            "label": "Assume sorted",
            "doc": "If this parameter is set to true, the sort order in the header file will be ignored. Default value: true. This option can be set to 'null' to clear the default value. Possible values: {true, false}."
          },
          {
            "sbg:altPrefix": "I",
            "sbg:category": "File inputs",
            "id": "input_bam",
            "type": "File",
            "inputBinding": {
              "position": 5,
              "prefix": "INPUT=",
              "separate": false,
              "shellQuote": false
            },
            "label": "Input file",
            "doc": "Input SAM or BAM file.  Required.",
            "sbg:fileTypes": "BAM, SAM"
          },
          {
            "sbg:category": "",
            "sbg:toolDefaultValue": "0",
            "id": "stop_after",
            "type": "int?",
            "inputBinding": {
              "position": 5,
              "prefix": "STOP_AFTER=",
              "separate": false,
              "shellQuote": false
            },
            "label": "Stop after",
            "doc": "Stop after processing N reads, mainly for debugging. Default value: 0. This option can be set to 'null' to clear the default value."
          },
          {
            "sbg:category": "",
            "sbg:toolDefaultValue": "INFO",
            "id": "verbosity",
            "type": [
              "null",
              {
                "type": "enum",
                "symbols": [
                  "ERROR",
                  "WARNING",
                  "INFO",
                  "DEBUG"
                ],
                "name": "verbosity"
              }
            ],
            "inputBinding": {
              "position": 10,
              "prefix": "VERBOSITY=",
              "separate": false,
              "shellQuote": false
            },
            "label": "Verbosity",
            "doc": "Control verbosity of logging. Default value: INFO. This option can be set to 'null' to clear the default value. Possible values: {ERROR, WARNING, INFO, DEBUG}."
          },
          {
            "sbg:toolDefaultValue": "2048",
            "id": "memory_per_job",
            "type": "int?",
            "label": "Memory per job",
            "doc": "Amount of RAM memory to be used per job. Defaults to 2048 MB for single threaded jobs."
          },
          {
            "sbg:toolDefaultValue": "CollectAlignmentSummaryMetrics, CollectBaseDistributionByCycle, CollectInsertSizeMetrics, MeanQualityByCycle, QualityScoreDistribution]",
            "default": 0,
            "id": "program",
            "type": [
              "null",
              {
                "type": "array",
                "items": {
                  "type": "enum",
                  "name": "program",
                  "symbols": [
                    "CollectAlignmentSummaryMetrics",
                    "CollectInsertSizeMetrics",
                    "QualityScoreDistribution",
                    "MeanQualityByCycle",
                    "CollectBaseDistributionByCycle",
                    "CollectGcBiasMetrics",
                    "CollectSequencingArtifactMetrics"
                  ]
                }
              }
            ],
            "inputBinding": {
              "position": 8,
              "prefix": "PROGRAM=",
              "separate": false,
              "itemSeparator": " PROGRAM=",
              "shellQuote": false,
              "valueFrom": "${\n    if (self == 0) {\n        self = null;\n        inputs.program = null\n    };\n\n\n    //by defualt there is array of metrics programs that tool runs. \n    //if we select some other programs to specify it will only append them to the existing list. \n    //so first we need to clear list, and we are doing that \n    //by setting first program argument value to PROGRAM=null \n    //and after that we specify other parameters for PROGRAM\n    var set_program = 'null ';\n\n    if (inputs.program) {\n        for (i = 0; i < inputs.program.length; i++) {\n            if (inputs.program[i] !== \"\") {\n                set_program = set_program + \"PROGRAM=\" + inputs.program[i] + ' '\n            }\n        }\n    }\n\n    if (set_program !== 'null ') {\n        return set_program\n    }\n}"
            },
            "label": "Program",
            "doc": "List of metrics programs to apply during the pass through the SAM file. This option is set to 'null' to clear the default value if any of parameters is specified. Possible values: {CollectAlignmentSummaryMetrics, CollectInsertSizeMetrics, QualityScoreDistribution, MeanQualityByCycle, CollectBaseDistributionByCycle, CollectGcBiasMetrics, RnaSeqMetrics}."
          },
          {
            "sbg:category": "Execution",
            "id": "memory_overhead_per_job",
            "type": "int?",
            "label": "Memory Overhead Per Job",
            "doc": "Reserves memory at scheduler by not passing it to java virtual machine to permit draining all memory from the instance."
          },
          {
            "sbg:toolDefaultValue": "ALL_READS",
            "id": "metrics_accumulation_level",
            "type": [
              "null",
              {
                "type": "enum",
                "symbols": [
                  "ALL_READS",
                  "SAMPLE",
                  "LIBRARY",
                  "READ_GROUP"
                ],
                "name": "metrics_accumulation_level"
              },
              {
                "type": "array",
                "items": {
                  "type": "enum",
                  "symbols": [
                    "ALL_READS",
                    "SAMPLE",
                    "LIBRARY",
                    "READ_GROUP"
                  ],
                  "name": "metrics_accumulation_level"
                }
              }
            ],
            "inputBinding": {
              "position": 6,
              "prefix": "METRIC_ACCUMULATION_LEVEL=",
              "separate": false,
              "shellQuote": false
            },
            "label": "Metric accumulation level",
            "doc": "The level(s) at which to accumulate metrics.  Default value: [ALL_READS]. This option can be set to 'null' to clear the default value. Possible values: {ALL_READS, SAMPLE, LIBRARY, READ_GROUP} This option may be specified 0 or more times. This option can be set to 'null' to clear the default list."
          },
          {
            "id": "file_extension",
            "type": "string?",
            "inputBinding": {
              "position": 0,
              "prefix": "FILE_EXTENSION=",
              "separate": false,
              "shellQuote": false
            },
            "label": "File extension",
            "doc": "Append the given file extension to all metric file names (ex.                         OUTPUT.insert_size_metrics.EXT). None if null  Default value: null."
          },
          {
            "id": "intervals",
            "type": "File?",
            "inputBinding": {
              "position": 8,
              "prefix": "INTERVALS=",
              "separate": false,
              "shellQuote": false
            },
            "label": "Intervals to restrict the analysis to",
            "doc": "An optional list of intervals to restrict analysis to. Only pertains to some of the\nPROGRAMs. Programs whose stand-alone CLP does not have an INTERVALS argument will silently ignore this argument.",
            "sbg:fileTypes": "BED"
          },
          {
            "id": "db_snp",
            "type": "File?",
            "inputBinding": {
              "position": 10,
              "prefix": "DB_SNP=",
              "separate": false,
              "shellQuote": false
            },
            "label": "DBSNP file",
            "doc": "VCF format dbSNP file, used to exclude regions around known polymorphisms from analysis by some PROGRAMs; PROGRAMs whose CLP doesn't allow for this argument will quietly ignore it."
          },
          {
            "id": "include_unpaired",
            "type": [
              "null",
              {
                "type": "enum",
                "symbols": [
                  "true",
                  "false"
                ],
                "name": "include_unpaired"
              }
            ],
            "inputBinding": {
              "position": 0,
              "prefix": "INCLUDE_UNPAIRED=",
              "separate": false,
              "shellQuote": false
            },
            "label": "Include unpaired",
            "doc": "Include unpaired reads in CollectSequencingArtifactMetrics. If set to true then all paired reads will be included as well - MINIMUM_INSERT_SIZE and MAXIMUM_INSERT_SIZE will be ignored in CollectSequencingArtifactMetrics."
          },
          {
            "sbg:category": "Optional Arguments",
            "id": "in_reference",
            "type": "File?",
            "inputBinding": {
              "position": 4,
              "prefix": "REFERENCE_SEQUENCE=",
              "separate": false,
              "shellQuote": false
            },
            "label": "Reference",
            "sbg:fileTypes": "FASTA, FA",
            "secondaryFiles": [
              ".fai",
              "^.dict"
            ]
          },
          {
            "sbg:category": "Optional Arguments",
            "id": "output_prefix",
            "type": "string?",
            "label": "Output prefix",
            "doc": "Base name of output files."
          },
          {
            "sbg:category": "Optional Arguments",
            "id": "output_sufix",
            "type": "string?",
            "label": "Output sufix",
            "doc": "This is additional parameter introduced by SBG. If specified it will be appended to output_prefix or name base of output file, before the extension."
          }
        ],
        "outputs": [
          {
            "id": "multiple_metrics",
            "doc": "Output array of TXT and PDF metrics files.",
            "label": "Multiple metrics",
            "type": "File[]",
            "outputBinding": {
              "glob": "${\n    return '{*.txt,*.pdf}'\n}",
              "outputEval": "${\n    return inheritMetadata(self, inputs.input_bam)\n\n}"
            },
            "sbg:fileTypes": "TXT"
          }
        ],
        "doc": "Creates set of BAM metrics.\n\n### Description\nTakes an input BAM and reference sequence and runs one or more Picard metrics modules at the same time to cut down on I/O. Currently all programs are run with default options and fixed output extensions, but this may become more flexible in future.",
        "label": "Picard CollectMultipleMetrics",
        "arguments": [
          {
            "position": 0,
            "shellQuote": false,
            "valueFrom": "${\n    if (inputs.memory_per_job) {\n        return '-Xmx'.concat(inputs.memory_per_job, 'M')\n    }\n    return '-Xmx2048M'\n}"
          },
          {
            "position": 1,
            "shellQuote": false,
            "valueFrom": "-jar"
          },
          {
            "position": 2,
            "shellQuote": false,
            "valueFrom": "/usr/gitc/picard.jar"
          },
          {
            "position": 3,
            "shellQuote": false,
            "valueFrom": "CollectMultipleMetrics"
          },
          {
            "position": 14,
            "prefix": "OUTPUT=",
            "separate": false,
            "shellQuote": false,
            "valueFrom": "${\n    var prefix = '';\n    if (inputs.output_prefix) {\n        prefix = inputs.output_prefix\n    } else {\n        if (inputs.input_bam.metadata) {\n            if (inputs.input_bam.metadata.sample_id) {\n                prefix = inputs.input_bam.metadata.sample_id\n            } else {\n                prefix = inputs.input_bam.nameroot\n            }\n        } else {\n            prefix = inputs.input_bam.nameroot\n        }\n    }\n    if (inputs.output_sufix) {\n        prefix += '.' + inputs.output_sufix;\n    }\n    return prefix\n}"
          },
          {
            "position": 1004,
            "prefix": "&&",
            "shellQuote": false,
            "valueFrom": "${\n    //this is used because by defulat, tool outputs text files are named \n    //as base_name.metrics_tool_name. since those are txt files, we need to rename them \n    //so this js script does that after the tool completes. it check if file exists and if it does, \n    //then it renames it by adding '.txt' at the end of the filename\n    \n    var basename = '';\n    if (inputs.output_prefix) {\n        basename = inputs.output_prefix\n    } else {\n        if (inputs.input_bam.metadata) {\n            if (inputs.input_bam.metadata.sample_id) {\n                basename = inputs.input_bam.metadata.sample_id\n            } else {\n                basename = inputs.input_bam.nameroot\n            }\n        } else {\n            basename = inputs.input_bam.nameroot\n        }\n    }\n    if (inputs.output_sufix) {\n        basename += '.' + inputs.output_sufix;\n    }\n\n    // move commands\n    //AligmentSummaryMetrics\n    casm_start = basename + '.alignment_summary_metrics'\n    casm_end = basename + '.summary_metrics.txt'\n    mv_casm = ['[ -f ' + casm_start + ' ] && mv ', casm_start, casm_end].join(' ')\n\n    //InserSizeMetrics\n    insert_start = basename + '.insert_size_metrics'\n    insert_end = basename + '.insert_size_metrics.txt'\n    mv_insert = ['[ -f ' + insert_start + ' ] && mv ', insert_start, insert_end].join(' ')\n    \n\n    //QualityScoreDistribution\n    qual_start = basename + '.quality_distribution_metrics'\n    qual_end = basename + '.quality_distribution_metrics.txt'\n    mv_qual = ['[ -f ' + qual_start + ' ] && mv ', qual_start, qual_end].join(' ')\n\n    //MeanQualityByCycle\n    qualcycle_start = basename + '.quality_by_cycle_metrics'\n    qualcycle_end = basename + '.quality_by_cycle_metrics.txt'\n    mv_qualcycle = ['[ -f ' + qualcycle_start + ' ] && mv ', qualcycle_start, qualcycle_end].join(' ')\n    //['mv', qualcycle_start, qualcycle_end].join(' ')\n\n    //CollectBaseDistributionByCycle\n    basedist_start = basename + '.base_distribution_by_cycle_metrics'\n    basedist_end = basename + '.base_distribution_by_cycle_metrics.txt'\n    mv_basedist = ['[ -f ' + basedist_start + ' ] && mv ', basedist_start, basedist_end].join(' ')\n\n\n\n    list_all = [mv_casm, mv_insert, mv_qual, mv_qualcycle, mv_basedist]\n\n    if (!inputs.program || inputs.program[0] === \"\") {\n        return list_all.join(' ; ')\n    } else {\n\n        list_some = []\n        for (i = 0; i < inputs.program.length; i++) {\n            if (inputs.program[i] == \"CollectAlignmentSummaryMetrics\") {\n                list_some.push(mv_casm)\n            }\n            if (inputs.program[i] == \"CollectInsertSizeMetrics\") {\n                list_some.push(mv_insert)\n            }\n            if (inputs.program[i] == \"QualityScoreDistribution\") {\n                list_some.push(mv_qual)\n            }\n            if (inputs.program[i] == \"MeanQualityByCycle\") {\n                list_some.push(mv_qualcycle)\n            }\n            if (inputs.program[i] == \"CollectBaseDistributionByCycle\") {\n                list_some.push(mv_basedist)\n            }\n        }\n\n        return list_some.join(' ; ')\n    }\n}"
          }
        ],
        "requirements": [
          {
            "class": "ShellCommandRequirement"
          },
          {
            "class": "ResourceRequirement",
            "ramMin": "${\n  if(inputs.memory_per_job){\n    if(inputs.memory_overhead_per_job){\n    \treturn inputs.memory_per_job + inputs.memory_overhead_per_job\n    }\n    else\n  \t\treturn inputs.memory_per_job\n  }\n  else if(!inputs.memory_per_job && inputs.memory_overhead_per_job){\n\t\treturn 2048 + inputs.memory_overhead_per_job  \n  }\n  else\n  \treturn 2048\n}",
            "coresMin": 1
          },
          {
            "class": "DockerRequirement",
            "dockerImageId": "eab0e70b6629",
            "dockerPull": "images.sbgenomics.com/ana_d/genomes-in-the-cloud:2.3.2-1510681135"
          },
          {
            "class": "InitialWorkDirRequirement",
            "listing": []
          },
          {
            "class": "InlineJavascriptRequirement",
            "expressionLib": [
              "var updateMetadata = function(file, key, value) {\n    file['metadata'][key] = value;\n    return file;\n};\n\n\nvar setMetadata = function(file, metadata) {\n    if (!('metadata' in file)) {\n        file['metadata'] = {}\n    }\n    for (var key in metadata) {\n        file['metadata'][key] = metadata[key];\n    }\n    return file\n};\n\nvar inheritMetadata = function(o1, o2) {\n    var commonMetadata = {};\n    if (!Array.isArray(o2)) {\n        o2 = [o2]\n    }\n    for (var i = 0; i < o2.length; i++) {\n        var example = o2[i]['metadata'];\n        for (var key in example) {\n            if (i == 0)\n                commonMetadata[key] = example[key];\n            else {\n                if (!(commonMetadata[key] == example[key])) {\n                    delete commonMetadata[key]\n                }\n            }\n        }\n    }\n    if (!Array.isArray(o1)) {\n        o1 = setMetadata(o1, commonMetadata)\n    } else {\n        for (var i = 0; i < o1.length; i++) {\n            o1[i] = setMetadata(o1[i], commonMetadata)\n        }\n    }\n    return o1;\n};\n\nvar toArray = function(file) {\n    return [].concat(file);\n};\n\nvar groupBy = function(files, key) {\n    var groupedFiles = [];\n    var tempDict = {};\n    for (var i = 0; i < files.length; i++) {\n        var value = files[i]['metadata'][key];\n        if (value in tempDict)\n            tempDict[value].push(files[i]);\n        else tempDict[value] = [files[i]];\n    }\n    for (var key in tempDict) {\n        groupedFiles.push(tempDict[key]);\n    }\n    return groupedFiles;\n};\n\nvar orderBy = function(files, key, order) {\n    var compareFunction = function(a, b) {\n        if (a['metadata'][key].constructor === Number) {\n            return a['metadata'][key] - b['metadata'][key];\n        } else {\n            var nameA = a['metadata'][key].toUpperCase();\n            var nameB = b['metadata'][key].toUpperCase();\n            if (nameA < nameB) {\n                return -1;\n            }\n            if (nameA > nameB) {\n                return 1;\n            }\n            return 0;\n        }\n    };\n\n    files = files.sort(compareFunction);\n    if (order == undefined || order == \"asc\")\n        return files;\n    else\n        return files.reverse();\n};"
            ]
          }
        ],
        "sbg:categories": [
          "SAM/BAM-Processing",
          "Quality-Control",
          "Quantification"
        ],
        "sbg:image_url": null,
        "sbg:cmdPreview": "java -Xmx2048M -jar /usr/gitc/picard.jar CollectMultipleMetrics INPUT=/root/folder/example.bam OUTPUT=example && mv example.alignment_summary_metrics example.summary_metrics.txt && mv example.insert_size_metrics example.insert_size_metrics.txt",
        "sbg:toolkitVersion": "2.3.2",
        "sbg:license": "MIT License, Apache 2.0 Licence",
        "sbg:links": [
          {
            "label": "Homepage",
            "id": "http://broadinstitute.github.io/picard/index.html"
          },
          {
            "label": "Source Code",
            "id": "https://github.com/broadinstitute/picard/releases/tag/2.3.1"
          },
          {
            "label": "Wiki",
            "id": "http://broadinstitute.github.io/picard/"
          },
          {
            "label": "Download",
            "id": "https://github.com/broadinstitute/picard/zipball/master"
          },
          {
            "label": "Publication",
            "id": "http://broadinstitute.github.io/picard/"
          }
        ],
        "sbg:toolkit": "Picard",
        "sbg:toolAuthor": "Broad Institute",
        "sbg:projectName": "GATK genomes-in-the-cloud:2.3.2-1510681135 DEV",
        "sbg:revisionsInfo": [
          {
            "sbg:revision": 0,
            "sbg:modifiedBy": "stefan_stojanovic",
            "sbg:modifiedOn": 1554229385,
            "sbg:revisionNotes": "Copy of vladimirk/gatk4-0-4-0-toolkit-dev/picard-collectmultiplemetrics/5"
          },
          {
            "sbg:revision": 1,
            "sbg:modifiedBy": "stefan_stojanovic",
            "sbg:modifiedOn": 1554229414,
            "sbg:revisionNotes": "change docker image to images.sbgenomics.com/ana_d/genomes-in-the-cloud:2.3.2-1510681135"
          },
          {
            "sbg:revision": 2,
            "sbg:modifiedBy": "stefan_stojanovic",
            "sbg:modifiedOn": 1554468314,
            "sbg:revisionNotes": "add more program options; add in_reference input"
          },
          {
            "sbg:revision": 3,
            "sbg:modifiedBy": "stefan_stojanovic",
            "sbg:modifiedOn": 1554469273,
            "sbg:revisionNotes": "add more program options"
          },
          {
            "sbg:revision": 4,
            "sbg:modifiedBy": "stefan_stojanovic",
            "sbg:modifiedOn": 1555513732,
            "sbg:revisionNotes": "fix output naming expressions"
          },
          {
            "sbg:revision": 5,
            "sbg:modifiedBy": "stefan_stojanovic",
            "sbg:modifiedOn": 1555519686,
            "sbg:revisionNotes": "output prefix expressin, return nameroot if output prefix or sample_id not specified"
          },
          {
            "sbg:revision": 6,
            "sbg:modifiedBy": "stefan_stojanovic",
            "sbg:modifiedOn": 1555519755,
            "sbg:revisionNotes": "edit output prefix expression; remove shell qoutes for other inputs"
          },
          {
            "sbg:revision": 7,
            "sbg:modifiedBy": "stefan_stojanovic",
            "sbg:modifiedOn": 1555575572,
            "sbg:revisionNotes": "add output sufix parameter"
          },
          {
            "sbg:revision": 8,
            "sbg:modifiedBy": "stefan_stojanovic",
            "sbg:modifiedOn": 1555576191,
            "sbg:revisionNotes": "edit expression for prefix from nameroot, take first elelment after split"
          },
          {
            "sbg:revision": 9,
            "sbg:modifiedBy": "stefan_stojanovic",
            "sbg:modifiedOn": 1555579490,
            "sbg:revisionNotes": "use nameroot instead of only first part after spliting by full stop"
          },
          {
            "sbg:revision": 10,
            "sbg:modifiedBy": "vladimirk",
            "sbg:modifiedOn": 1555794772,
            "sbg:revisionNotes": "additional if for output prefix if metadata does not exist"
          },
          {
            "sbg:revision": 11,
            "sbg:modifiedBy": "vladimirk",
            "sbg:modifiedOn": 1555804641,
            "sbg:revisionNotes": "fix2 metadata if exist"
          },
          {
            "sbg:revision": 12,
            "sbg:modifiedBy": "vladimirk",
            "sbg:modifiedOn": 1556016227,
            "sbg:revisionNotes": "conditional mv if exist!"
          },
          {
            "sbg:revision": 13,
            "sbg:modifiedBy": "vladimirk",
            "sbg:modifiedOn": 1556018741,
            "sbg:revisionNotes": "; instead &&"
          },
          {
            "sbg:revision": 14,
            "sbg:modifiedBy": "vladimirk",
            "sbg:modifiedOn": 1556020139,
            "sbg:revisionNotes": "; instead && ALL"
          },
          {
            "sbg:revision": 15,
            "sbg:modifiedBy": "stefan_stojanovic",
            "sbg:modifiedOn": 1556114441,
            "sbg:revisionNotes": "fix basename expression"
          }
        ],
        "sbg:appVersion": [
          "v1.0"
        ],
        "sbg:id": "ana_d/gatk-genomes-in-the-cloud-2-3-2-1510681135-dev/picard-collectmultiplemetrics/15",
        "sbg:revision": 15,
        "sbg:revisionNotes": "fix basename expression",
        "sbg:modifiedOn": 1556114441,
        "sbg:modifiedBy": "stefan_stojanovic",
        "sbg:createdOn": 1554229385,
        "sbg:createdBy": "stefan_stojanovic",
        "sbg:project": "ana_d/gatk-genomes-in-the-cloud-2-3-2-1510681135-dev",
        "sbg:sbgMaintained": false,
        "sbg:validationErrors": [],
        "sbg:contributors": [
          "stefan_stojanovic",
          "vladimirk"
        ],
        "sbg:latestRevision": 15,
        "sbg:publisher": "sbg",
        "sbg:content_hash": "aa35b7eda8eb216a673041e4571593da4243a7cfa2b6aca449cbc3299a6379d16"
      },
      "label": "CollectReadgroupBamQualityMetrics",
      "sbg:x": 1373.767333984375,
      "sbg:y": 58.794559478759766
    },
    {
      "id": "picard_collectmultiplemetrics_1",
      "in": [
        {
          "id": "assume_sorted",
          "default": "true"
        },
        {
          "id": "input_bam",
          "source": "picard_gatherbamfiles/out_alignments"
        },
        {
          "id": "memory_per_job",
          "default": 5000
        },
        {
          "id": "program",
          "default": [
            "CollectAlignmentSummaryMetrics",
            "CollectInsertSizeMetrics",
            "CollectSequencingArtifactMetrics",
            "CollectGcBiasMetrics",
            "QualityScoreDistribution"
          ]
        },
        {
          "id": "metrics_accumulation_level",
          "default": "SAMPLE"
        },
        {
          "id": "in_reference",
          "source": "reference_sequence"
        },
        {
          "id": "output_sufix",
          "default": "aggregated"
        }
      ],
      "out": [
        {
          "id": "multiple_metrics"
        }
      ],
      "run": {
        "class": "CommandLineTool",
        "cwlVersion": "v1.0",
        "$namespaces": {
          "sbg": "https://sevenbridges.com"
        },
        "id": "ana_d/gatk-genomes-in-the-cloud-2-3-2-1510681135-dev/picard-collectmultiplemetrics/15",
        "baseCommand": [
          "java"
        ],
        "inputs": [
          {
            "sbg:altPrefix": "AS",
            "sbg:category": "",
            "sbg:toolDefaultValue": "true",
            "id": "assume_sorted",
            "type": [
              "null",
              {
                "type": "enum",
                "symbols": [
                  "true",
                  "false"
                ],
                "name": "assume_sorted"
              }
            ],
            "inputBinding": {
              "position": 4,
              "prefix": "ASSUME_SORTED=",
              "separate": false,
              "shellQuote": false
            },
            "label": "Assume sorted",
            "doc": "If this parameter is set to true, the sort order in the header file will be ignored. Default value: true. This option can be set to 'null' to clear the default value. Possible values: {true, false}."
          },
          {
            "sbg:altPrefix": "I",
            "sbg:category": "File inputs",
            "id": "input_bam",
            "type": "File",
            "inputBinding": {
              "position": 5,
              "prefix": "INPUT=",
              "separate": false,
              "shellQuote": false
            },
            "label": "Input file",
            "doc": "Input SAM or BAM file.  Required.",
            "sbg:fileTypes": "BAM, SAM"
          },
          {
            "sbg:category": "",
            "sbg:toolDefaultValue": "0",
            "id": "stop_after",
            "type": "int?",
            "inputBinding": {
              "position": 5,
              "prefix": "STOP_AFTER=",
              "separate": false,
              "shellQuote": false
            },
            "label": "Stop after",
            "doc": "Stop after processing N reads, mainly for debugging. Default value: 0. This option can be set to 'null' to clear the default value."
          },
          {
            "sbg:category": "",
            "sbg:toolDefaultValue": "INFO",
            "id": "verbosity",
            "type": [
              "null",
              {
                "type": "enum",
                "symbols": [
                  "ERROR",
                  "WARNING",
                  "INFO",
                  "DEBUG"
                ],
                "name": "verbosity"
              }
            ],
            "inputBinding": {
              "position": 10,
              "prefix": "VERBOSITY=",
              "separate": false,
              "shellQuote": false
            },
            "label": "Verbosity",
            "doc": "Control verbosity of logging. Default value: INFO. This option can be set to 'null' to clear the default value. Possible values: {ERROR, WARNING, INFO, DEBUG}."
          },
          {
            "sbg:toolDefaultValue": "2048",
            "id": "memory_per_job",
            "type": "int?",
            "label": "Memory per job",
            "doc": "Amount of RAM memory to be used per job. Defaults to 2048 MB for single threaded jobs."
          },
          {
            "sbg:toolDefaultValue": "CollectAlignmentSummaryMetrics, CollectBaseDistributionByCycle, CollectInsertSizeMetrics, MeanQualityByCycle, QualityScoreDistribution]",
            "default": 0,
            "id": "program",
            "type": [
              "null",
              {
                "type": "array",
                "items": {
                  "type": "enum",
                  "name": "program",
                  "symbols": [
                    "CollectAlignmentSummaryMetrics",
                    "CollectInsertSizeMetrics",
                    "QualityScoreDistribution",
                    "MeanQualityByCycle",
                    "CollectBaseDistributionByCycle",
                    "CollectGcBiasMetrics",
                    "CollectSequencingArtifactMetrics"
                  ]
                }
              }
            ],
            "inputBinding": {
              "position": 8,
              "prefix": "PROGRAM=",
              "separate": false,
              "itemSeparator": " PROGRAM=",
              "shellQuote": false,
              "valueFrom": "${\n    if (self == 0) {\n        self = null;\n        inputs.program = null\n    };\n\n\n    //by defualt there is array of metrics programs that tool runs. \n    //if we select some other programs to specify it will only append them to the existing list. \n    //so first we need to clear list, and we are doing that \n    //by setting first program argument value to PROGRAM=null \n    //and after that we specify other parameters for PROGRAM\n    var set_program = 'null ';\n\n    if (inputs.program) {\n        for (i = 0; i < inputs.program.length; i++) {\n            if (inputs.program[i] !== \"\") {\n                set_program = set_program + \"PROGRAM=\" + inputs.program[i] + ' '\n            }\n        }\n    }\n\n    if (set_program !== 'null ') {\n        return set_program\n    }\n}"
            },
            "label": "Program",
            "doc": "List of metrics programs to apply during the pass through the SAM file. This option is set to 'null' to clear the default value if any of parameters is specified. Possible values: {CollectAlignmentSummaryMetrics, CollectInsertSizeMetrics, QualityScoreDistribution, MeanQualityByCycle, CollectBaseDistributionByCycle, CollectGcBiasMetrics, RnaSeqMetrics}."
          },
          {
            "sbg:category": "Execution",
            "id": "memory_overhead_per_job",
            "type": "int?",
            "label": "Memory Overhead Per Job",
            "doc": "Reserves memory at scheduler by not passing it to java virtual machine to permit draining all memory from the instance."
          },
          {
            "sbg:toolDefaultValue": "ALL_READS",
            "id": "metrics_accumulation_level",
            "type": [
              "null",
              {
                "type": "enum",
                "symbols": [
                  "ALL_READS",
                  "SAMPLE",
                  "LIBRARY",
                  "READ_GROUP"
                ],
                "name": "metrics_accumulation_level"
              },
              {
                "type": "array",
                "items": {
                  "type": "enum",
                  "symbols": [
                    "ALL_READS",
                    "SAMPLE",
                    "LIBRARY",
                    "READ_GROUP"
                  ],
                  "name": "metrics_accumulation_level"
                }
              }
            ],
            "inputBinding": {
              "position": 6,
              "prefix": "METRIC_ACCUMULATION_LEVEL=",
              "separate": false,
              "shellQuote": false
            },
            "label": "Metric accumulation level",
            "doc": "The level(s) at which to accumulate metrics.  Default value: [ALL_READS]. This option can be set to 'null' to clear the default value. Possible values: {ALL_READS, SAMPLE, LIBRARY, READ_GROUP} This option may be specified 0 or more times. This option can be set to 'null' to clear the default list."
          },
          {
            "id": "file_extension",
            "type": "string?",
            "inputBinding": {
              "position": 0,
              "prefix": "FILE_EXTENSION=",
              "separate": false,
              "shellQuote": false
            },
            "label": "File extension",
            "doc": "Append the given file extension to all metric file names (ex.                         OUTPUT.insert_size_metrics.EXT). None if null  Default value: null."
          },
          {
            "id": "intervals",
            "type": "File?",
            "inputBinding": {
              "position": 8,
              "prefix": "INTERVALS=",
              "separate": false,
              "shellQuote": false
            },
            "label": "Intervals to restrict the analysis to",
            "doc": "An optional list of intervals to restrict analysis to. Only pertains to some of the\nPROGRAMs. Programs whose stand-alone CLP does not have an INTERVALS argument will silently ignore this argument.",
            "sbg:fileTypes": "BED"
          },
          {
            "id": "db_snp",
            "type": "File?",
            "inputBinding": {
              "position": 10,
              "prefix": "DB_SNP=",
              "separate": false,
              "shellQuote": false
            },
            "label": "DBSNP file",
            "doc": "VCF format dbSNP file, used to exclude regions around known polymorphisms from analysis by some PROGRAMs; PROGRAMs whose CLP doesn't allow for this argument will quietly ignore it."
          },
          {
            "id": "include_unpaired",
            "type": [
              "null",
              {
                "type": "enum",
                "symbols": [
                  "true",
                  "false"
                ],
                "name": "include_unpaired"
              }
            ],
            "inputBinding": {
              "position": 0,
              "prefix": "INCLUDE_UNPAIRED=",
              "separate": false,
              "shellQuote": false
            },
            "label": "Include unpaired",
            "doc": "Include unpaired reads in CollectSequencingArtifactMetrics. If set to true then all paired reads will be included as well - MINIMUM_INSERT_SIZE and MAXIMUM_INSERT_SIZE will be ignored in CollectSequencingArtifactMetrics."
          },
          {
            "sbg:category": "Optional Arguments",
            "id": "in_reference",
            "type": "File?",
            "inputBinding": {
              "position": 4,
              "prefix": "REFERENCE_SEQUENCE=",
              "separate": false,
              "shellQuote": false
            },
            "label": "Reference",
            "sbg:fileTypes": "FASTA, FA",
            "secondaryFiles": [
              ".fai",
              "^.dict"
            ]
          },
          {
            "sbg:category": "Optional Arguments",
            "id": "output_prefix",
            "type": "string?",
            "label": "Output prefix",
            "doc": "Base name of output files."
          },
          {
            "sbg:category": "Optional Arguments",
            "id": "output_sufix",
            "type": "string?",
            "label": "Output sufix",
            "doc": "This is additional parameter introduced by SBG. If specified it will be appended to output_prefix or name base of output file, before the extension."
          }
        ],
        "outputs": [
          {
            "id": "multiple_metrics",
            "doc": "Output array of TXT and PDF metrics files.",
            "label": "Multiple metrics",
            "type": "File[]",
            "outputBinding": {
              "glob": "${\n    return '{*.txt,*.pdf}'\n}",
              "outputEval": "${\n    return inheritMetadata(self, inputs.input_bam)\n\n}"
            },
            "sbg:fileTypes": "TXT"
          }
        ],
        "doc": "Creates set of BAM metrics.\n\n### Description\nTakes an input BAM and reference sequence and runs one or more Picard metrics modules at the same time to cut down on I/O. Currently all programs are run with default options and fixed output extensions, but this may become more flexible in future.",
        "label": "Picard CollectMultipleMetrics",
        "arguments": [
          {
            "position": 0,
            "shellQuote": false,
            "valueFrom": "${\n    if (inputs.memory_per_job) {\n        return '-Xmx'.concat(inputs.memory_per_job, 'M')\n    }\n    return '-Xmx2048M'\n}"
          },
          {
            "position": 1,
            "shellQuote": false,
            "valueFrom": "-jar"
          },
          {
            "position": 2,
            "shellQuote": false,
            "valueFrom": "/usr/gitc/picard.jar"
          },
          {
            "position": 3,
            "shellQuote": false,
            "valueFrom": "CollectMultipleMetrics"
          },
          {
            "position": 14,
            "prefix": "OUTPUT=",
            "separate": false,
            "shellQuote": false,
            "valueFrom": "${\n    var prefix = '';\n    if (inputs.output_prefix) {\n        prefix = inputs.output_prefix\n    } else {\n        if (inputs.input_bam.metadata) {\n            if (inputs.input_bam.metadata.sample_id) {\n                prefix = inputs.input_bam.metadata.sample_id\n            } else {\n                prefix = inputs.input_bam.nameroot\n            }\n        } else {\n            prefix = inputs.input_bam.nameroot\n        }\n    }\n    if (inputs.output_sufix) {\n        prefix += '.' + inputs.output_sufix;\n    }\n    return prefix\n}"
          },
          {
            "position": 1004,
            "prefix": "&&",
            "shellQuote": false,
            "valueFrom": "${\n    //this is used because by defulat, tool outputs text files are named \n    //as base_name.metrics_tool_name. since those are txt files, we need to rename them \n    //so this js script does that after the tool completes. it check if file exists and if it does, \n    //then it renames it by adding '.txt' at the end of the filename\n    \n    var basename = '';\n    if (inputs.output_prefix) {\n        basename = inputs.output_prefix\n    } else {\n        if (inputs.input_bam.metadata) {\n            if (inputs.input_bam.metadata.sample_id) {\n                basename = inputs.input_bam.metadata.sample_id\n            } else {\n                basename = inputs.input_bam.nameroot\n            }\n        } else {\n            basename = inputs.input_bam.nameroot\n        }\n    }\n    if (inputs.output_sufix) {\n        basename += '.' + inputs.output_sufix;\n    }\n\n    // move commands\n    //AligmentSummaryMetrics\n    casm_start = basename + '.alignment_summary_metrics'\n    casm_end = basename + '.summary_metrics.txt'\n    mv_casm = ['[ -f ' + casm_start + ' ] && mv ', casm_start, casm_end].join(' ')\n\n    //InserSizeMetrics\n    insert_start = basename + '.insert_size_metrics'\n    insert_end = basename + '.insert_size_metrics.txt'\n    mv_insert = ['[ -f ' + insert_start + ' ] && mv ', insert_start, insert_end].join(' ')\n    \n\n    //QualityScoreDistribution\n    qual_start = basename + '.quality_distribution_metrics'\n    qual_end = basename + '.quality_distribution_metrics.txt'\n    mv_qual = ['[ -f ' + qual_start + ' ] && mv ', qual_start, qual_end].join(' ')\n\n    //MeanQualityByCycle\n    qualcycle_start = basename + '.quality_by_cycle_metrics'\n    qualcycle_end = basename + '.quality_by_cycle_metrics.txt'\n    mv_qualcycle = ['[ -f ' + qualcycle_start + ' ] && mv ', qualcycle_start, qualcycle_end].join(' ')\n    //['mv', qualcycle_start, qualcycle_end].join(' ')\n\n    //CollectBaseDistributionByCycle\n    basedist_start = basename + '.base_distribution_by_cycle_metrics'\n    basedist_end = basename + '.base_distribution_by_cycle_metrics.txt'\n    mv_basedist = ['[ -f ' + basedist_start + ' ] && mv ', basedist_start, basedist_end].join(' ')\n\n\n\n    list_all = [mv_casm, mv_insert, mv_qual, mv_qualcycle, mv_basedist]\n\n    if (!inputs.program || inputs.program[0] === \"\") {\n        return list_all.join(' ; ')\n    } else {\n\n        list_some = []\n        for (i = 0; i < inputs.program.length; i++) {\n            if (inputs.program[i] == \"CollectAlignmentSummaryMetrics\") {\n                list_some.push(mv_casm)\n            }\n            if (inputs.program[i] == \"CollectInsertSizeMetrics\") {\n                list_some.push(mv_insert)\n            }\n            if (inputs.program[i] == \"QualityScoreDistribution\") {\n                list_some.push(mv_qual)\n            }\n            if (inputs.program[i] == \"MeanQualityByCycle\") {\n                list_some.push(mv_qualcycle)\n            }\n            if (inputs.program[i] == \"CollectBaseDistributionByCycle\") {\n                list_some.push(mv_basedist)\n            }\n        }\n\n        return list_some.join(' ; ')\n    }\n}"
          }
        ],
        "requirements": [
          {
            "class": "ShellCommandRequirement"
          },
          {
            "class": "ResourceRequirement",
            "ramMin": "${\n  if(inputs.memory_per_job){\n    if(inputs.memory_overhead_per_job){\n    \treturn inputs.memory_per_job + inputs.memory_overhead_per_job\n    }\n    else\n  \t\treturn inputs.memory_per_job\n  }\n  else if(!inputs.memory_per_job && inputs.memory_overhead_per_job){\n\t\treturn 2048 + inputs.memory_overhead_per_job  \n  }\n  else\n  \treturn 2048\n}",
            "coresMin": 1
          },
          {
            "class": "DockerRequirement",
            "dockerImageId": "eab0e70b6629",
            "dockerPull": "images.sbgenomics.com/ana_d/genomes-in-the-cloud:2.3.2-1510681135"
          },
          {
            "class": "InitialWorkDirRequirement",
            "listing": []
          },
          {
            "class": "InlineJavascriptRequirement",
            "expressionLib": [
              "var updateMetadata = function(file, key, value) {\n    file['metadata'][key] = value;\n    return file;\n};\n\n\nvar setMetadata = function(file, metadata) {\n    if (!('metadata' in file)) {\n        file['metadata'] = {}\n    }\n    for (var key in metadata) {\n        file['metadata'][key] = metadata[key];\n    }\n    return file\n};\n\nvar inheritMetadata = function(o1, o2) {\n    var commonMetadata = {};\n    if (!Array.isArray(o2)) {\n        o2 = [o2]\n    }\n    for (var i = 0; i < o2.length; i++) {\n        var example = o2[i]['metadata'];\n        for (var key in example) {\n            if (i == 0)\n                commonMetadata[key] = example[key];\n            else {\n                if (!(commonMetadata[key] == example[key])) {\n                    delete commonMetadata[key]\n                }\n            }\n        }\n    }\n    if (!Array.isArray(o1)) {\n        o1 = setMetadata(o1, commonMetadata)\n    } else {\n        for (var i = 0; i < o1.length; i++) {\n            o1[i] = setMetadata(o1[i], commonMetadata)\n        }\n    }\n    return o1;\n};\n\nvar toArray = function(file) {\n    return [].concat(file);\n};\n\nvar groupBy = function(files, key) {\n    var groupedFiles = [];\n    var tempDict = {};\n    for (var i = 0; i < files.length; i++) {\n        var value = files[i]['metadata'][key];\n        if (value in tempDict)\n            tempDict[value].push(files[i]);\n        else tempDict[value] = [files[i]];\n    }\n    for (var key in tempDict) {\n        groupedFiles.push(tempDict[key]);\n    }\n    return groupedFiles;\n};\n\nvar orderBy = function(files, key, order) {\n    var compareFunction = function(a, b) {\n        if (a['metadata'][key].constructor === Number) {\n            return a['metadata'][key] - b['metadata'][key];\n        } else {\n            var nameA = a['metadata'][key].toUpperCase();\n            var nameB = b['metadata'][key].toUpperCase();\n            if (nameA < nameB) {\n                return -1;\n            }\n            if (nameA > nameB) {\n                return 1;\n            }\n            return 0;\n        }\n    };\n\n    files = files.sort(compareFunction);\n    if (order == undefined || order == \"asc\")\n        return files;\n    else\n        return files.reverse();\n};"
            ]
          }
        ],
        "sbg:categories": [
          "SAM/BAM-Processing",
          "Quality-Control",
          "Quantification"
        ],
        "sbg:image_url": null,
        "sbg:cmdPreview": "java -Xmx2048M -jar /usr/gitc/picard.jar CollectMultipleMetrics INPUT=/root/folder/example.bam OUTPUT=example && mv example.alignment_summary_metrics example.summary_metrics.txt && mv example.insert_size_metrics example.insert_size_metrics.txt",
        "sbg:toolkitVersion": "2.3.2",
        "sbg:license": "MIT License, Apache 2.0 Licence",
        "sbg:links": [
          {
            "label": "Homepage",
            "id": "http://broadinstitute.github.io/picard/index.html"
          },
          {
            "label": "Source Code",
            "id": "https://github.com/broadinstitute/picard/releases/tag/2.3.1"
          },
          {
            "label": "Wiki",
            "id": "http://broadinstitute.github.io/picard/"
          },
          {
            "label": "Download",
            "id": "https://github.com/broadinstitute/picard/zipball/master"
          },
          {
            "label": "Publication",
            "id": "http://broadinstitute.github.io/picard/"
          }
        ],
        "sbg:toolkit": "Picard",
        "sbg:toolAuthor": "Broad Institute",
        "sbg:projectName": "GATK genomes-in-the-cloud:2.3.2-1510681135 DEV",
        "sbg:revisionsInfo": [
          {
            "sbg:revision": 0,
            "sbg:modifiedBy": "stefan_stojanovic",
            "sbg:modifiedOn": 1554229385,
            "sbg:revisionNotes": "Copy of vladimirk/gatk4-0-4-0-toolkit-dev/picard-collectmultiplemetrics/5"
          },
          {
            "sbg:revision": 1,
            "sbg:modifiedBy": "stefan_stojanovic",
            "sbg:modifiedOn": 1554229414,
            "sbg:revisionNotes": "change docker image to images.sbgenomics.com/ana_d/genomes-in-the-cloud:2.3.2-1510681135"
          },
          {
            "sbg:revision": 2,
            "sbg:modifiedBy": "stefan_stojanovic",
            "sbg:modifiedOn": 1554468314,
            "sbg:revisionNotes": "add more program options; add in_reference input"
          },
          {
            "sbg:revision": 3,
            "sbg:modifiedBy": "stefan_stojanovic",
            "sbg:modifiedOn": 1554469273,
            "sbg:revisionNotes": "add more program options"
          },
          {
            "sbg:revision": 4,
            "sbg:modifiedBy": "stefan_stojanovic",
            "sbg:modifiedOn": 1555513732,
            "sbg:revisionNotes": "fix output naming expressions"
          },
          {
            "sbg:revision": 5,
            "sbg:modifiedBy": "stefan_stojanovic",
            "sbg:modifiedOn": 1555519686,
            "sbg:revisionNotes": "output prefix expressin, return nameroot if output prefix or sample_id not specified"
          },
          {
            "sbg:revision": 6,
            "sbg:modifiedBy": "stefan_stojanovic",
            "sbg:modifiedOn": 1555519755,
            "sbg:revisionNotes": "edit output prefix expression; remove shell qoutes for other inputs"
          },
          {
            "sbg:revision": 7,
            "sbg:modifiedBy": "stefan_stojanovic",
            "sbg:modifiedOn": 1555575572,
            "sbg:revisionNotes": "add output sufix parameter"
          },
          {
            "sbg:revision": 8,
            "sbg:modifiedBy": "stefan_stojanovic",
            "sbg:modifiedOn": 1555576191,
            "sbg:revisionNotes": "edit expression for prefix from nameroot, take first elelment after split"
          },
          {
            "sbg:revision": 9,
            "sbg:modifiedBy": "stefan_stojanovic",
            "sbg:modifiedOn": 1555579490,
            "sbg:revisionNotes": "use nameroot instead of only first part after spliting by full stop"
          },
          {
            "sbg:revision": 10,
            "sbg:modifiedBy": "vladimirk",
            "sbg:modifiedOn": 1555794772,
            "sbg:revisionNotes": "additional if for output prefix if metadata does not exist"
          },
          {
            "sbg:revision": 11,
            "sbg:modifiedBy": "vladimirk",
            "sbg:modifiedOn": 1555804641,
            "sbg:revisionNotes": "fix2 metadata if exist"
          },
          {
            "sbg:revision": 12,
            "sbg:modifiedBy": "vladimirk",
            "sbg:modifiedOn": 1556016227,
            "sbg:revisionNotes": "conditional mv if exist!"
          },
          {
            "sbg:revision": 13,
            "sbg:modifiedBy": "vladimirk",
            "sbg:modifiedOn": 1556018741,
            "sbg:revisionNotes": "; instead &&"
          },
          {
            "sbg:revision": 14,
            "sbg:modifiedBy": "vladimirk",
            "sbg:modifiedOn": 1556020139,
            "sbg:revisionNotes": "; instead && ALL"
          },
          {
            "sbg:revision": 15,
            "sbg:modifiedBy": "stefan_stojanovic",
            "sbg:modifiedOn": 1556114441,
            "sbg:revisionNotes": "fix basename expression"
          }
        ],
        "sbg:appVersion": [
          "v1.0"
        ],
        "sbg:id": "ana_d/gatk-genomes-in-the-cloud-2-3-2-1510681135-dev/picard-collectmultiplemetrics/15",
        "sbg:revision": 15,
        "sbg:revisionNotes": "fix basename expression",
        "sbg:modifiedOn": 1556114441,
        "sbg:modifiedBy": "stefan_stojanovic",
        "sbg:createdOn": 1554229385,
        "sbg:createdBy": "stefan_stojanovic",
        "sbg:project": "ana_d/gatk-genomes-in-the-cloud-2-3-2-1510681135-dev",
        "sbg:sbgMaintained": false,
        "sbg:validationErrors": [],
        "sbg:contributors": [
          "stefan_stojanovic",
          "vladimirk"
        ],
        "sbg:latestRevision": 15,
        "sbg:publisher": "sbg",
        "sbg:content_hash": "aa35b7eda8eb216a673041e4571593da4243a7cfa2b6aca449cbc3299a6379d16"
      },
      "label": "CollectAggregationMetrics",
      "sbg:x": 1364.7945556640625,
      "sbg:y": -106.38367462158203
    },
    {
      "id": "picard_checkfingerprint",
      "in": [
        {
          "id": "input",
          "source": "picard_gatherbamfiles/out_alignments"
        },
        {
          "id": "genotypes",
          "source": "genotypes"
        },
        {
          "id": "haplotype_map",
          "source": "haplotype_map"
        },
        {
          "id": "ignore_read_groups",
          "default": "true"
        }
      ],
      "out": [
        {
          "id": "fingerprinting_summary_metrics"
        },
        {
          "id": "fingerprinting_detailed_metrics"
        }
      ],
      "run": {
        "class": "CommandLineTool",
        "cwlVersion": "v1.0",
        "$namespaces": {
          "sbg": "https://sevenbridges.com"
        },
        "id": "ana_d/gatk-genomes-in-the-cloud-2-3-2-1510681135-dev/picard-checkfingerprint/5",
        "baseCommand": [],
        "inputs": [
          {
            "sbg:altPrefix": "I",
            "sbg:category": "Required Arguments",
            "id": "input",
            "type": "File",
            "inputBinding": {
              "position": 5,
              "prefix": "INPUT=",
              "separate": false,
              "shellQuote": false
            },
            "label": "Input SAM,BAM or VCF",
            "doc": "Input SAM,BAM or VCF.",
            "sbg:fileTypes": "BAM, SAM, VCF"
          },
          {
            "sbg:toolDefaultValue": "2048",
            "id": "memory_per_job",
            "type": "int?",
            "label": "Memory per job",
            "doc": "Amount of RAM memory to be used per job. Defaults to 2048 MB for single threaded jobs."
          },
          {
            "id": "output_prefix",
            "type": "string?",
            "label": "Output prefix",
            "doc": "Output prefix."
          },
          {
            "sbg:category": "Required Arguments",
            "id": "genotypes",
            "type": "File",
            "inputBinding": {
              "position": 11,
              "prefix": "G=",
              "separate": false,
              "shellQuote": false
            },
            "label": "Genotypes",
            "doc": "File of genotypes (VCF or GELI) to be used in comparison. May contain any number of genotypes; CheckFingerprint will use only those that are usable for fingerprinting. \nRequired.",
            "sbg:fileTypes": "VCF, GEL"
          },
          {
            "id": "expected_sample_alias",
            "type": "string?",
            "inputBinding": {
              "position": 11,
              "prefix": "SAMPLE_ALIAS=",
              "separate": false,
              "shellQuote": false
            },
            "label": "Sample alias",
            "doc": "Specify which sample's genotypes to use from the expected VCF file (the GENOTYPES file).  If it is not supplied, the sample name from the input (VCF\nor BAM read group header) will be used.  Default value: null"
          },
          {
            "id": "haplotype_map",
            "type": "File?",
            "inputBinding": {
              "position": 11,
              "prefix": "HAPLOTYPE_MAP=",
              "separate": false,
              "shellQuote": false
            },
            "label": "Haplotype map",
            "doc": "The file lists a set of SNPs, optionally arranged in high-LD blocks, to be used for fingerprinting."
          },
          {
            "id": "genotype_lod_threshold",
            "type": "File?",
            "inputBinding": {
              "position": 13,
              "prefix": "GENOTYPE_LOD_THRESHOLD=",
              "separate": false,
              "shellQuote": false
            },
            "label": "Genotype LOD threshold",
            "doc": "When counting haplotypes checked and matching, count only haplotypes where the most likely haplotype achieves at least this LOD.  Default value: 5.0. This option can be set to 'null' to clear the default value."
          },
          {
            "id": "ignore_read_groups",
            "type": [
              "null",
              {
                "type": "enum",
                "symbols": [
                  "true",
                  "false"
                ],
                "name": "ignore_read_groups"
              }
            ],
            "inputBinding": {
              "position": 18,
              "prefix": "IGNORE_READ_GROUPS=",
              "separate": false,
              "shellQuote": false
            },
            "label": "Ignore read groups",
            "doc": "If the input is a SAM/BAM, and this parameter is true, treat the entire input BAM as one single read group in the calculation, ignoring RG annotations, and producing a single fingerprint metric for the entire BAM.  Default value: false."
          }
        ],
        "outputs": [
          {
            "id": "fingerprinting_summary_metrics",
            "doc": "Summary metrics.",
            "label": "Summary metrics",
            "type": "File?",
            "outputBinding": {
              "glob": "*.fingerprinting_summary_metrics"
            },
            "secondaryFiles": [
              "^.bai",
              ".bai"
            ],
            "sbg:fileTypes": "fingerprinting_detail_metrics"
          },
          {
            "id": "fingerprinting_detailed_metrics",
            "doc": "Fingerprinting detailed metrics.",
            "label": "Fingerprinting detailed metrics",
            "type": "File?",
            "outputBinding": {
              "glob": "*.fingerprinting_detailed_metrics"
            },
            "sbg:fileTypes": "fingerprinting_detailed_metrics"
          }
        ],
        "doc": "Checks the sample identity of the sequence/genotype data in the provided file (SAM/BAM or VCF)\n\n### Description\nChecks the sample identity of the sequence/genotype data in the provided file (SAM/BAM or VCF) against a set of known genotypes in the supplied genotype file (in VCF format).\nComputes a fingerprint (essentially, genotype information from different parts of the genome) from the supplied input file (SAM/BAM or VCF) file and compares it to the expected fingerprint genotypes provided. The key output is a LOD score which represents the relative likelihood of the sequence data originating from the same sample as the genotypes vs. from a random sample. \nTwo outputs are produced:\nA summary metrics file that gives metrics of the fingerprint matches when comparing the input to a set of genotypes for the expected sample. At the single sample level (if the input was a VCF) or at the read level (lane or index within a lane) (if the input was a SAM/BAM)\nA detail metrics file that contains an individual SNP/Haplotype comparison within a fingerprint comparison.\nThe metrics files fill the fields of the classes FingerprintingSummaryMetrics and FingerprintingDetailMetrics. The output files may be specified individually using the SUMMARY_OUTPUT and DETAIL_OUTPUT options. Alternatively the OUTPUT option may be used instead to give the base of the two output files, with the summary metrics having a file extension \".fingerprinting_summary_metrics\", and the detail metrics having a file extension \".fingerprinting_detail_metrics\". \n### Common Use Cases \n```\nExample comparing a bam against known genotypes:\n     java -jar picard.jar CheckFingerprint \\\n          INPUT=sample.bam \\\n          GENOTYPES=sample_genotypes.vcf \\\n          HAPLOTYPE_DATABASE=fingerprinting_haplotype_database.txt \\\n          OUTPUT=sample_fingerprinting \n```\n\nThis tool calculates a single number that reports the LOD score for identity check between the #INPUT and the #GENOTYPES. A positive value indicates that the data seems to have come from the same individual or, in other words the identity checks out. The scale is logarithmic (base 10), so a LOD of 6 indicates that it is 1,000,000 more likely that the data matches the genotypes than not. A negative value indicates that the data do not match. A score that is near zero is inconclusive and can result from low coverage or non-informative genotypes.\n\nThe identity check makes use of haplotype blocks defined in the #HAPLOTYPE_MAP file to enable it to have higher statistical power for detecting identity or swap by aggregating data from several SNPs in the haplotype block. This enables an identity check of samples with very low coverage (e.g. ~1x mean coverage).\n\nWhen provided a VCF, the identity check looks at the PL, GL and GT fields (in that order) and uses the first one that it finds.",
        "label": "Picard CheckFingerprint",
        "arguments": [
          {
            "position": 0,
            "prefix": "",
            "separate": false,
            "shellQuote": false,
            "valueFrom": "${\n    command = '-Dsamjdk.buffer_size=131072 -XX:GCTimeLimit=50 -XX:GCHeapFreeLimit=10 '\n    if (inputs.memory_per_job) {\n        command += '-Xms'.concat(inputs.memory_per_job, 'M')\n    }\n    else {\n        command +='-Xms1024M '\n    }\n    return command\n}"
          },
          {
            "position": 1,
            "shellQuote": false,
            "valueFrom": "-jar"
          },
          {
            "position": 2,
            "shellQuote": false,
            "valueFrom": "/usr/gitc/picard.jar"
          },
          {
            "position": 3,
            "shellQuote": false,
            "valueFrom": "CheckFingerprint"
          },
          {
            "position": -1,
            "prefix": "",
            "shellQuote": false,
            "valueFrom": "${\n    if (inputs.genotypes && inputs.haplotype_map) {\n        return 'java'\n    } else {\n        return 'echo java'\n    }\n}"
          },
          {
            "position": 4,
            "prefix": "O=",
            "separate": false,
            "valueFrom": "${\n    if (inputs.output_prefix) {\n        return inputs.output_prefix\n    } else {\n        return inputs.input.nameroot\n    }\n}"
          }
        ],
        "requirements": [
          {
            "class": "ShellCommandRequirement"
          },
          {
            "class": "ResourceRequirement",
            "ramMin": "${\n    if (inputs.memory_per_job) {\n        return inputs.memory_per_job\n    }\n    return 2048\n}",
            "coresMin": 1
          },
          {
            "class": "DockerRequirement",
            "dockerImageId": "eab0e70b6629",
            "dockerPull": "images.sbgenomics.com/ana_d/genomes-in-the-cloud:2.3.2-1510681135"
          },
          {
            "class": "InitialWorkDirRequirement",
            "listing": []
          },
          {
            "class": "InlineJavascriptRequirement",
            "expressionLib": [
              "var updateMetadata = function(file, key, value) {\n    file['metadata'][key] = value;\n    return file;\n};\n\n\nvar setMetadata = function(file, metadata) {\n    if (!('metadata' in file))\n        file['metadata'] = metadata;\n    else {\n        for (var key in metadata) {\n            file['metadata'][key] = metadata[key];\n        }\n    }\n    return file\n};\n\nvar inheritMetadata = function(o1, o2) {\n    var commonMetadata = {};\n    if (!Array.isArray(o2)) {\n        o2 = [o2]\n    }\n    for (var i = 0; i < o2.length; i++) {\n        var example = o2[i]['metadata'];\n        for (var key in example) {\n            if (i == 0)\n                commonMetadata[key] = example[key];\n            else {\n                if (!(commonMetadata[key] == example[key])) {\n                    delete commonMetadata[key]\n                }\n            }\n        }\n    }\n    if (!Array.isArray(o1)) {\n        o1 = setMetadata(o1, commonMetadata)\n    } else {\n        for (var i = 0; i < o1.length; i++) {\n            o1[i] = setMetadata(o1[i], commonMetadata)\n        }\n    }\n    return o1;\n};\n\nvar toArray = function(file) {\n    return [].concat(file);\n};\n\nvar groupBy = function(files, key) {\n    var groupedFiles = [];\n    var tempDict = {};\n    for (var i = 0; i < files.length; i++) {\n        var value = files[i]['metadata'][key];\n        if (value in tempDict)\n            tempDict[value].push(files[i]);\n        else tempDict[value] = [files[i]];\n    }\n    for (var key in tempDict) {\n        groupedFiles.push(tempDict[key]);\n    }\n    return groupedFiles;\n};\n\nvar orderBy = function(files, key, order) {\n    var compareFunction = function(a, b) {\n        if (a['metadata'][key].constructor === Number) {\n            return a['metadata'][key] - b['metadata'][key];\n        } else {\n            var nameA = a['metadata'][key].toUpperCase();\n            var nameB = b['metadata'][key].toUpperCase();\n            if (nameA < nameB) {\n                return -1;\n            }\n            if (nameA > nameB) {\n                return 1;\n            }\n            return 0;\n        }\n    };\n\n    files = files.sort(compareFunction);\n    if (order == undefined || order == \"asc\")\n        return files;\n    else\n        return files.reverse();\n};"
            ]
          }
        ],
        "sbg:categories": [
          "SAM/BAM-Processing"
        ],
        "sbg:image_url": null,
        "sbg:cmdPreview": "java -Xmx2048M -jar /usr/gitc/picard.jar CheckFingerprint OUTPUT=example.tested.sorted.bam INPUT=/root/dir/example.tested.bam SORT_ORDER=coordinate",
        "sbg:toolkitVersion": "2.16.0-SNAPSHOT",
        "sbg:license": "MIT License, Apache 2.0 Licence",
        "sbg:links": [
          {
            "label": "Homepage",
            "id": "http://broadinstitute.github.io/picard/command-line-overview.html#SortSam"
          },
          {
            "label": "Source Code",
            "id": "https://github.com/broadinstitute/picard/releases/tag/1.138"
          },
          {
            "label": "Wiki",
            "id": "http://broadinstitute.github.io/picard/"
          },
          {
            "label": "Download",
            "id": "https://github.com/broadinstitute/picard/zipball/master"
          },
          {
            "label": "Publication",
            "id": "http://broadinstitute.github.io/picard/"
          }
        ],
        "sbg:toolkit": "Picard",
        "sbg:toolAuthor": "Broad Institute",
        "sbg:projectName": "GATK genomes-in-the-cloud:2.3.2-1510681135 DEV",
        "sbg:revisionsInfo": [
          {
            "sbg:revision": 0,
            "sbg:modifiedBy": "stefan_stojanovic",
            "sbg:modifiedOn": 1554471698,
            "sbg:revisionNotes": "Copy of vladimirk/gatk4-0-4-0-toolkit-dev/picard-checkfingerprint/12"
          },
          {
            "sbg:revision": 1,
            "sbg:modifiedBy": "stefan_stojanovic",
            "sbg:modifiedOn": 1554471879,
            "sbg:revisionNotes": "change docker image to images.sbgenomics.com/ana_d/genomes-in-the-cloud:2.3.2-1510681135"
          },
          {
            "sbg:revision": 2,
            "sbg:modifiedBy": "stefan_stojanovic",
            "sbg:modifiedOn": 1554472135,
            "sbg:revisionNotes": "add expression for conditional execution"
          },
          {
            "sbg:revision": 3,
            "sbg:modifiedBy": "stefan_stojanovic",
            "sbg:modifiedOn": 1554472291,
            "sbg:revisionNotes": "fix label for sample_alias input"
          },
          {
            "sbg:revision": 4,
            "sbg:modifiedBy": "stefan_stojanovic",
            "sbg:modifiedOn": 1554473179,
            "sbg:revisionNotes": "add expression for default output naming"
          },
          {
            "sbg:revision": 5,
            "sbg:modifiedBy": "stefan_stojanovic",
            "sbg:modifiedOn": 1555500933,
            "sbg:revisionNotes": ""
          }
        ],
        "sbg:wrapperAuthor": "Vladimir Kovacevic",
        "sbg:appVersion": [
          "v1.0"
        ],
        "sbg:id": "ana_d/gatk-genomes-in-the-cloud-2-3-2-1510681135-dev/picard-checkfingerprint/5",
        "sbg:revision": 5,
        "sbg:revisionNotes": "",
        "sbg:modifiedOn": 1555500933,
        "sbg:modifiedBy": "stefan_stojanovic",
        "sbg:createdOn": 1554471698,
        "sbg:createdBy": "stefan_stojanovic",
        "sbg:project": "ana_d/gatk-genomes-in-the-cloud-2-3-2-1510681135-dev",
        "sbg:sbgMaintained": false,
        "sbg:validationErrors": [],
        "sbg:contributors": [
          "stefan_stojanovic"
        ],
        "sbg:latestRevision": 5,
        "sbg:publisher": "sbg",
        "sbg:content_hash": "ac680d7806c7408283a058bac6f20ddcbc3dbb3fd850a8537355613eed2a3b032"
      },
      "label": "Picard CheckFingerprint",
      "sbg:x": 1374.053955078125,
      "sbg:y": 249.65768432617188
    },
    {
      "id": "picard_collectwgsmetrics",
      "in": [
        {
          "id": "input_bam",
          "source": "picard_gatherbamfiles/out_alignments"
        },
        {
          "id": "reference",
          "source": "reference_sequence"
        },
        {
          "id": "include_bq_histogram",
          "default": "true"
        },
        {
          "id": "memory_per_job",
          "source": "memory_per_job_1"
        },
        {
          "id": "intervals",
          "source": "wgs_coverage_interval_list"
        },
        {
          "id": "read_length",
          "default": 250,
          "source": "read_length"
        },
        {
          "id": "use_fast_algorithm",
          "default": "true"
        },
        {
          "id": "validation_stringency",
          "default": "SILENT"
        }
      ],
      "out": [
        {
          "id": "wgs_metrics"
        }
      ],
      "run": {
        "class": "CommandLineTool",
        "cwlVersion": "v1.0",
        "$namespaces": {
          "sbg": "https://sevenbridges.com"
        },
        "id": "ana_d/gatk-genomes-in-the-cloud-2-3-2-1510681135-dev/picard-collectwgsmetrics/3",
        "baseCommand": [
          "java"
        ],
        "inputs": [
          {
            "sbg:altPrefix": "I",
            "sbg:category": "File inputs",
            "id": "input_bam",
            "type": "File",
            "inputBinding": {
              "position": 4,
              "prefix": "INPUT=",
              "separate": false,
              "shellQuote": false
            },
            "label": "Input",
            "doc": "Input SAM or BAM file.  Required. Note: Sort order should be coordinate based and not query name based.",
            "sbg:fileTypes": "SAM, BAM"
          },
          {
            "sbg:altPrefix": "CAP",
            "sbg:category": "Options",
            "sbg:toolDefaultValue": "250",
            "id": "coverage_cap",
            "type": "int?",
            "inputBinding": {
              "position": 11,
              "prefix": "COVERAGE_CAP=",
              "separate": false,
              "shellQuote": false
            },
            "label": "Coverage cap",
            "doc": "This option provides a maximum value for base coverage. Bases with coverage exceeding the given coverage value will be treated as they if they had such maximum value."
          },
          {
            "sbg:altPrefix": "Q",
            "sbg:category": "Options",
            "sbg:toolDefaultValue": "20",
            "id": "minimum_base_quality",
            "type": "int?",
            "inputBinding": {
              "position": 11,
              "prefix": "MINIMUM_BASE_QUALITY=",
              "separate": false,
              "shellQuote": false
            },
            "label": "Minimum base quality",
            "doc": "Minimum base quality for a base to contribute coverage."
          },
          {
            "sbg:altPrefix": "MQ",
            "sbg:category": "Options",
            "sbg:toolDefaultValue": "20",
            "id": "minimum_mapping_quality",
            "type": "int?",
            "inputBinding": {
              "position": 11,
              "prefix": "MINIMUM_MAPPING_QUALITY=",
              "separate": false,
              "shellQuote": false
            },
            "label": "Minimum mapping quality",
            "doc": "Minimum mapping quality for a read to contribute coverage."
          },
          {
            "sbg:category": "Options",
            "sbg:toolDefaultValue": "-1",
            "id": "stop_after",
            "type": "int?",
            "inputBinding": {
              "position": 13,
              "prefix": "STOP_AFTER=",
              "separate": false,
              "shellQuote": false
            },
            "label": "Stop after",
            "doc": "For debugging purposes, stop after processing the given number of genomic bases.  Default value: -1. This option can be set to 'null' to clear the default value."
          },
          {
            "sbg:altPrefix": "R=",
            "sbg:category": "File inputs",
            "id": "reference",
            "type": "File",
            "inputBinding": {
              "position": 7,
              "prefix": "REFERENCE_SEQUENCE=",
              "separate": false,
              "shellQuote": false
            },
            "label": "Reference",
            "doc": "The reference sequence in FASTA format to which reads will be aligned.  Required.",
            "sbg:fileTypes": "FASTA, FA, FASTA.GZ"
          },
          {
            "sbg:category": "Options",
            "sbg:toolDefaultValue": "INFO",
            "id": "verbosity",
            "type": [
              "null",
              {
                "type": "enum",
                "symbols": [
                  "ERROR",
                  "WARNING",
                  "INFO",
                  "DEBUG"
                ],
                "name": "verbosity"
              }
            ],
            "inputBinding": {
              "position": 10,
              "prefix": "VERBOSITY=",
              "separate": false,
              "shellQuote": false
            },
            "label": "Verbosity",
            "doc": "Control verbosity of logging. Default value: INFO. This option can be set to 'null' to clear the default value. Possible values: {ERROR, WARNING, INFO, DEBUG}."
          },
          {
            "sbg:category": "Options",
            "sbg:toolDefaultValue": "False",
            "id": "include_bq_histogram",
            "type": [
              "null",
              {
                "type": "enum",
                "symbols": [
                  "true",
                  "false"
                ],
                "name": "include_bq_histogram"
              }
            ],
            "inputBinding": {
              "position": 4,
              "prefix": "INCLUDE_BQ_HISTOGRAM=",
              "separate": false,
              "shellQuote": false
            },
            "label": "Include base quality histogram",
            "doc": "This parameter determines whether to include the base quality histogram in the metrics file.  Possible values: {true, false}."
          },
          {
            "sbg:category": "Options",
            "sbg:toolDefaultValue": "false",
            "id": "count_unpaired",
            "type": [
              "null",
              {
                "type": "enum",
                "symbols": [
                  "true",
                  "false"
                ],
                "name": "count_unpaired"
              }
            ],
            "inputBinding": {
              "position": 4,
              "prefix": "COUNT_UNPAIRED=",
              "separate": false,
              "shellQuote": false
            },
            "label": "Count unpaired",
            "doc": "If option true is selected, unpaired reads and paired reads with one unmapped end will be counted. Possible values: {true, false}."
          },
          {
            "sbg:category": "Execution options",
            "sbg:toolDefaultValue": "2048",
            "id": "memory_per_job",
            "type": "int?",
            "label": "Memory per job",
            "doc": "Amount of RAM memory to be used per job. Defaults to 2048MB for single threaded jobs."
          },
          {
            "id": "memory_overhead_per_job",
            "type": "File?",
            "label": "Memory overhead per job",
            "doc": "Reserves memory at scheduler by not passing it to java virtual machine to permit draining all memory from the instance."
          },
          {
            "sbg:toolDefaultValue": "10000",
            "id": "locus_accumulation_cap",
            "type": "int?",
            "inputBinding": {
              "position": 7,
              "prefix": "LOCUS_ACCUMULATION_CAP=",
              "separate": false,
              "shellQuote": false
            },
            "label": "Locus accumulation cap",
            "doc": "At positions with coverage exceeding this value, completely ignore reads that accumulate beyond this value (so that they will not be considered for PCT_EXC_CAPPED).  Used to keep memory consumption in check, but could create bias if set too low  Default value: 100000."
          },
          {
            "id": "intervals",
            "type": "File?",
            "inputBinding": {
              "position": 4,
              "prefix": "INTERVALS=",
              "separate": false,
              "shellQuote": false
            },
            "label": "Intervals",
            "doc": "An interval list file that contains the positions to restrict the assessment. Please note  that all bases of reads that overlap these intervals will be considered, even if some of those bases extend beyond the boundaries of the interval. The ideal use case for this argument is to use it to restrict the calculation to a subset of (whole) contigs.",
            "sbg:fileTypes": "BED"
          },
          {
            "id": "sample_size",
            "type": "int?",
            "inputBinding": {
              "position": 7,
              "prefix": "SAMPLE_SIZE=",
              "separate": false,
              "shellQuote": false
            },
            "doc": "Sample Size used for Theoretical Het Sensitivity sampling. Default is 10000. This option can be set to 'null' to clear the default value."
          },
          {
            "id": "read_length",
            "type": "int?",
            "inputBinding": {
              "position": 8,
              "prefix": "READ_LENGTH=",
              "separate": false,
              "shellQuote": false
            },
            "label": "Read length",
            "doc": "Average read length in the file. Default is 150.  Default value: 150."
          },
          {
            "sbg:toolDefaultValue": "false",
            "id": "use_fast_algorithm",
            "type": [
              "null",
              {
                "type": "enum",
                "symbols": [
                  "true",
                  "false"
                ],
                "name": "use_fast_algorithm"
              }
            ],
            "inputBinding": {
              "position": 4,
              "prefix": "USE_FAST_ALGORITHM=",
              "separate": false,
              "shellQuote": false
            },
            "label": "Use fast algorithm",
            "doc": "If true, fast algorithm is used.  Default value: false."
          },
          {
            "sbg:category": "Optional Arguments",
            "id": "validation_stringency",
            "type": [
              "null",
              {
                "type": "enum",
                "symbols": [
                  "SILENT"
                ],
                "name": "validation_stringency"
              }
            ],
            "inputBinding": {
              "position": 4,
              "prefix": "VALIDATION_STRINGENCY=",
              "separate": false,
              "shellQuote": false
            },
            "label": "Validation stringency"
          }
        ],
        "outputs": [
          {
            "id": "wgs_metrics",
            "doc": "Output metrics file.",
            "label": "WGS metrics",
            "type": "File?",
            "outputBinding": {
              "glob": "*.wgs_metrics.txt",
              "outputEval": "${\n    self = inheritMetadata(self, inputs.input_bam);\n\n\n    for (let i = 0; i < self.length; i++) {\n        var out_metadata = {\n            '__inherit__': 'input_file'\n        };\n        self[i] = setMetadata(self[i], out_metadata)\n    };\n\n    return self\n\n}"
            },
            "sbg:fileTypes": "TXT"
          }
        ],
        "doc": "Computes a number of metrics on BAM for evaluating the coverage and performance of whole genome sequencing experiments.\n\n### Common issues\n1) BAM file - Sort order should be coordinate based.",
        "label": "Picard CollectWgsMetrics",
        "arguments": [
          {
            "position": 0,
            "shellQuote": false,
            "valueFrom": "${\n    if (inputs.memory_per_job) {\n        return '-Xmx'.concat(inputs.memory_per_job, 'M')\n    }\n    return '-Xmx2048M'\n}"
          },
          {
            "position": 1,
            "shellQuote": false,
            "valueFrom": "-jar"
          },
          {
            "position": 2,
            "shellQuote": false,
            "valueFrom": "/usr/gitc/picard.jar"
          },
          {
            "position": 3,
            "shellQuote": false,
            "valueFrom": "CollectWgsMetrics"
          },
          {
            "position": 4,
            "prefix": "OUTPUT=",
            "separate": false,
            "shellQuote": false,
            "valueFrom": "${\n    if (inputs.input_bam) {\n        filename = [].concat(inputs.input_bam)[0].path\n\n        return filename.split('.').slice(0, -1).concat(\"wgs_metrics.txt\").join(\".\").replace(/^.*[\\\\\\/]/, '')\n    }\n}"
          }
        ],
        "requirements": [
          {
            "class": "ShellCommandRequirement"
          },
          {
            "class": "ResourceRequirement",
            "ramMin": "${\n  if(inputs.memory_per_job){\n    if(inputs.memory_overhead_per_job){\n    \treturn inputs.memory_per_job + inputs.memory_overhead_per_job\n    }\n    else\n  \t\treturn inputs.memory_per_job\n  }\n  else if(!inputs.memory_per_job && inputs.memory_overhead_per_job){\n\t\treturn 2048 + inputs.memory_overhead_per_job  \n  }\n  else\n  \treturn 2048\n}",
            "coresMin": 1
          },
          {
            "class": "DockerRequirement",
            "dockerImageId": "eab0e70b6629",
            "dockerPull": "images.sbgenomics.com/ana_d/genomes-in-the-cloud:2.3.2-1510681135"
          },
          {
            "class": "InitialWorkDirRequirement",
            "listing": []
          },
          {
            "class": "InlineJavascriptRequirement",
            "expressionLib": [
              "var updateMetadata = function(file, key, value) {\n    file['metadata'][key] = value;\n    return file;\n};\n\n\nvar setMetadata = function(file, metadata) {\n    if (!('metadata' in file)) {\n        file['metadata'] = {}\n    }\n    for (var key in metadata) {\n        file['metadata'][key] = metadata[key];\n    }\n    return file\n};\n\nvar inheritMetadata = function(o1, o2) {\n    var commonMetadata = {};\n    if (!Array.isArray(o2)) {\n        o2 = [o2]\n    }\n    for (var i = 0; i < o2.length; i++) {\n        var example = o2[i]['metadata'];\n        for (var key in example) {\n            if (i == 0)\n                commonMetadata[key] = example[key];\n            else {\n                if (!(commonMetadata[key] == example[key])) {\n                    delete commonMetadata[key]\n                }\n            }\n        }\n    }\n    if (!Array.isArray(o1)) {\n        o1 = setMetadata(o1, commonMetadata)\n    } else {\n        for (var i = 0; i < o1.length; i++) {\n            o1[i] = setMetadata(o1[i], commonMetadata)\n        }\n    }\n    return o1;\n};\n\nvar toArray = function(file) {\n    return [].concat(file);\n};\n\nvar groupBy = function(files, key) {\n    var groupedFiles = [];\n    var tempDict = {};\n    for (var i = 0; i < files.length; i++) {\n        var value = files[i]['metadata'][key];\n        if (value in tempDict)\n            tempDict[value].push(files[i]);\n        else tempDict[value] = [files[i]];\n    }\n    for (var key in tempDict) {\n        groupedFiles.push(tempDict[key]);\n    }\n    return groupedFiles;\n};\n\nvar orderBy = function(files, key, order) {\n    var compareFunction = function(a, b) {\n        if (a['metadata'][key].constructor === Number) {\n            return a['metadata'][key] - b['metadata'][key];\n        } else {\n            var nameA = a['metadata'][key].toUpperCase();\n            var nameB = b['metadata'][key].toUpperCase();\n            if (nameA < nameB) {\n                return -1;\n            }\n            if (nameA > nameB) {\n                return 1;\n            }\n            return 0;\n        }\n    };\n\n    files = files.sort(compareFunction);\n    if (order == undefined || order == \"asc\")\n        return files;\n    else\n        return files.reverse();\n};"
            ]
          }
        ],
        "sbg:categories": [
          "SAM/BAM-Processing",
          "Quality-Control",
          "Quantification"
        ],
        "sbg:image_url": null,
        "sbg:cmdPreview": "java -Xmx2048M -jar /usr/gitc/picard.jar CollectWgsMetrics INPUT=/root/folder/example.bam OUTPUT=example.wgs_metrics.txt REFERENCE_SEQUENCE=/second/folder/human.fasta",
        "sbg:toolkitVersion": "2.3.1",
        "sbg:license": "MIT License, Apache 2.0 Licence",
        "sbg:links": [
          {
            "label": "Homepage",
            "id": "http://broadinstitute.github.io/picard/"
          },
          {
            "label": "Source Code",
            "id": "https://github.com/broadinstitute/picard/releases/tag/2.3.1"
          },
          {
            "label": "Wiki",
            "id": "http://broadinstitute.github.io/picard/"
          },
          {
            "label": "Download",
            "id": "https://github.com/broadinstitute/picard/zipball/master"
          },
          {
            "label": "Publication",
            "id": "http://broadinstitute.github.io/picard/"
          }
        ],
        "sbg:toolkit": "Picard",
        "sbg:toolAuthor": "Broad Institute",
        "sbg:projectName": "GATK genomes-in-the-cloud:2.3.2-1510681135 DEV",
        "sbg:revisionsInfo": [
          {
            "sbg:revision": 0,
            "sbg:modifiedBy": "stefan_stojanovic",
            "sbg:modifiedOn": 1554473570,
            "sbg:revisionNotes": "Copy of vladimirk/gatk4-0-4-0-toolkit-dev/picard-collectwgsmetrics/4"
          },
          {
            "sbg:revision": 1,
            "sbg:modifiedBy": "stefan_stojanovic",
            "sbg:modifiedOn": 1554474234,
            "sbg:revisionNotes": "change docker version to images.sbgenomics.com/ana_d/genomes-in-the-cloud:2.3.2-1510681135"
          },
          {
            "sbg:revision": 2,
            "sbg:modifiedBy": "stefan_stojanovic",
            "sbg:modifiedOn": 1554474590,
            "sbg:revisionNotes": "add validation_stringency input argument"
          },
          {
            "sbg:revision": 3,
            "sbg:modifiedBy": "stefan_stojanovic",
            "sbg:modifiedOn": 1554475506,
            "sbg:revisionNotes": "fix positions for input arguments"
          }
        ],
        "sbg:appVersion": [
          "v1.0"
        ],
        "sbg:id": "ana_d/gatk-genomes-in-the-cloud-2-3-2-1510681135-dev/picard-collectwgsmetrics/3",
        "sbg:revision": 3,
        "sbg:revisionNotes": "fix positions for input arguments",
        "sbg:modifiedOn": 1554475506,
        "sbg:modifiedBy": "stefan_stojanovic",
        "sbg:createdOn": 1554473570,
        "sbg:createdBy": "stefan_stojanovic",
        "sbg:project": "ana_d/gatk-genomes-in-the-cloud-2-3-2-1510681135-dev",
        "sbg:sbgMaintained": false,
        "sbg:validationErrors": [],
        "sbg:contributors": [
          "stefan_stojanovic"
        ],
        "sbg:latestRevision": 3,
        "sbg:publisher": "sbg",
        "sbg:content_hash": "a59917df1a842abefde60bb199994797d105fd15c56fdcdc776635f2cc1fd65c4"
      },
      "label": "Picard CollectWgsMetrics",
      "sbg:x": 1368.6505126953125,
      "sbg:y": -260.5620422363281
    },
    {
      "id": "picard_collectrawwgsmetrics",
      "in": [
        {
          "id": "in_alignments",
          "source": "picard_gatherbamfiles/out_alignments"
        },
        {
          "id": "include_bq_histogram",
          "default": "true"
        },
        {
          "id": "intervals",
          "source": "wgs_coverage_interval_list"
        },
        {
          "id": "use_fast_algorithm",
          "default": "true"
        },
        {
          "id": "read_length",
          "default": 250,
          "source": "read_length_1"
        },
        {
          "id": "in_reference",
          "source": "reference_sequence"
        },
        {
          "id": "memory_per_job",
          "source": "memory_per_job"
        },
        {
          "id": "cpu_per_job",
          "source": "cpu_per_job"
        }
      ],
      "out": [
        {
          "id": "metrics_file"
        }
      ],
      "run": {
        "class": "CommandLineTool",
        "cwlVersion": "v1.0",
        "$namespaces": {
          "sbg": "https://sevenbridges.com"
        },
        "id": "ana_d/gatk-genomes-in-the-cloud-2-3-2-1510681135-dev/picard-collectrawwgsmetrics/5",
        "baseCommand": [],
        "inputs": [
          {
            "sbg:category": "Required Arguments",
            "id": "in_alignments",
            "type": "File",
            "inputBinding": {
              "position": 4,
              "prefix": "INPUT=",
              "separate": false,
              "shellQuote": false
            },
            "label": "Input SAM or BAM file",
            "doc": "Input SAM or BAM file.  Required.",
            "sbg:fileTypes": "SAM, BAM",
            "secondaryFiles": [
              "${\n    return [self.basename + '.bai', self.nameroot + '.bai']\n}"
            ]
          },
          {
            "sbg:category": "Optional Arguments",
            "id": "output_prefix",
            "type": "string?",
            "label": "Output prefix",
            "doc": "Output metrics file."
          },
          {
            "sbg:category": "Optional Arguments",
            "sbg:toolDefaultValue": "0",
            "id": "minimum_mapping_quality",
            "type": "int?",
            "inputBinding": {
              "position": 4,
              "prefix": "MINIMUM_MAPPING_QUALITY=",
              "separate": false,
              "shellQuote": false
            },
            "label": "Minimum mapping quality",
            "doc": "Minimum mapping quality for a read to contribute coverage.  Default value: 0. This option an be set to 'null' to clear the default value."
          },
          {
            "sbg:category": "Optional Arguments",
            "sbg:toolDefaultValue": "3",
            "id": "minimum_base_quality",
            "type": "int?",
            "inputBinding": {
              "position": 4,
              "prefix": "MINIMUM_BASE_QUALITY=",
              "separate": false,
              "shellQuote": false
            },
            "label": "Minimum base quality",
            "doc": "Minimum base quality for a base to contribute coverage. N bases will be treated as having a base quality of negative infinity and will therefore be excluded from coverage regardless of the value of this parameter. Default value: 3. This option can be set to 'null' to clear the default value."
          },
          {
            "sbg:toolDefaultValue": "100000",
            "sbg:category": "Optional Arguments",
            "id": "coverage_cap",
            "type": "int?",
            "inputBinding": {
              "position": 4,
              "prefix": "COVERAGE_CAP=",
              "separate": false,
              "shellQuote": false
            },
            "label": "Coverage cap",
            "doc": "Treat positions with coverage exceeding this value as if they had coverage at this value (but calculate the difference for PCT_EXC_CAPPED). Default value: 100000. This option can be set to 'null' to clear the default value."
          },
          {
            "sbg:category": "Optional Arguments",
            "sbg:toolDefaultValue": "200000",
            "id": "locus_accumilation_cap",
            "type": "int?",
            "inputBinding": {
              "position": 4,
              "prefix": "LOCUS_ACCUMULATION_CAP=",
              "separate": false,
              "shellQuote": false
            },
            "label": "Locus accumulation cap",
            "doc": "At positions with coverage exceeding this value, completely ignore reads that accumulate beyond this value (so that they will not be considered for PCT_EXC_CAPPED). Used to keep memory consumption in check, but could create bias if set too low. Default value: 200000. This option can be set to 'null' to clear the default value."
          },
          {
            "sbg:category": "Optional Arguments",
            "sbg:toolDefaultValue": "-1",
            "id": "stop_after",
            "type": "int?",
            "inputBinding": {
              "position": 4,
              "prefix": "STOP_AFTER=",
              "separate": false,
              "shellQuote": false
            },
            "label": "Stop after",
            "doc": "For debugging purposes, stop after processing this many genomic bases.  Default value: -1. This option can be set to 'null' to clear the default value."
          },
          {
            "sbg:category": "Optional Arguments",
            "sbg:toolDefaultValue": "false",
            "id": "include_bq_histogram",
            "type": [
              "null",
              {
                "type": "enum",
                "symbols": [
                  "true",
                  "false"
                ],
                "name": "include_bq_histogram"
              }
            ],
            "inputBinding": {
              "position": 4,
              "prefix": "INCLUDE_BQ_HISTOGRAM=",
              "separate": false,
              "shellQuote": false
            },
            "label": "Include BQ histogram",
            "doc": "Determines whether to include the base quality histogram in the metrics file.  Default value: false.This option can be set to 'null' to clear the default value. Possible values: {true, false}"
          },
          {
            "sbg:category": "Optional Arguments",
            "sbg:toolDefaultValue": "false",
            "id": "count_unpaired",
            "type": [
              "null",
              {
                "type": "enum",
                "symbols": [
                  "true",
                  "false"
                ],
                "name": "count_unpaired"
              }
            ],
            "inputBinding": {
              "position": 4,
              "prefix": "COUNT_UNPAIRED=",
              "separate": false,
              "shellQuote": false
            },
            "label": "Count unpaired",
            "doc": "If true, count unpaired reads, and paired reads with one end unmapped  Default value: false.This option can be set to 'null' to clear the default value. Possible values {true, false}"
          },
          {
            "sbg:toolDefaultValue": "10000",
            "sbg:category": "Optional Arguments",
            "id": "sample_size",
            "type": "int?",
            "inputBinding": {
              "position": 4,
              "prefix": "SAMPLE_SIZE=",
              "separate": false,
              "shellQuote": false
            },
            "label": "Sample size",
            "doc": "Sample Size used for Theoretical Het Sensitivity sampling. Default is 10000.  Default value: 10000. This option can be set to 'null' to clear the default value."
          },
          {
            "sbg:category": "Optional Arguments",
            "id": "intervals",
            "type": "File?",
            "inputBinding": {
              "position": 4,
              "prefix": "INTERVALS=",
              "separate": false,
              "shellQuote": false
            },
            "label": "Invervals",
            "doc": "An interval list file that contains the positions to restrict the assessment. Please note that all bases of reads that overlap these intervals will be considered, even if some of those bases extend beyond the boundaries of the interval. The ideal use case for this argument is to use it to restrict the calculation to a subset of (whole) contigs.  Default value: null.",
            "sbg:fileTypes": "BED, INTERVALS, INTERVAL_LIST"
          },
          {
            "sbg:category": "Optional Arguments",
            "sbg:toolDefaultValue": "false",
            "id": "use_fast_algorithm",
            "type": [
              "null",
              {
                "type": "enum",
                "symbols": [
                  "true",
                  "false"
                ],
                "name": "use_fast_algorithm"
              }
            ],
            "inputBinding": {
              "position": 4,
              "prefix": "USE_FAST_ALGORITHM=",
              "separate": false,
              "shellQuote": false
            },
            "label": "Use fast algorithm",
            "doc": "If true, fast algorithm is used.  Default value: false. This option can be set to 'null' to clear the default value. Possible values: {true, false}"
          },
          {
            "sbg:category": "Optional Arguments",
            "sbg:toolDefaultValue": "150",
            "id": "read_length",
            "type": "int?",
            "inputBinding": {
              "position": 4,
              "prefix": "READ_LENGTH=",
              "separate": false,
              "shellQuote": false
            },
            "label": "Read length",
            "doc": "Average read length in the file. Default is 150. Default value: 150. This option can be set to 'null' to clear the default value."
          },
          {
            "sbg:category": "Required Arguments",
            "id": "in_reference",
            "type": "File",
            "inputBinding": {
              "position": 4,
              "prefix": "REFERENCE_SEQUENCE=",
              "separate": false,
              "shellQuote": false
            },
            "label": "Reference",
            "doc": "Reference sequence file.  Required.",
            "sbg:fileTypes": "FASTA, FA",
            "secondaryFiles": [
              ".fai",
              "^.dict"
            ]
          },
          {
            "sbg:category": "Execution Parameters",
            "sbg:toolDefaultValue": "2048",
            "id": "memory_per_job",
            "type": "int?",
            "label": "Memory per job"
          },
          {
            "sbg:category": "Execution Parameters",
            "sbg:toolDefaultValue": "0",
            "id": "memory_overhead_per_job",
            "type": "int?",
            "label": "Memory overhead per job"
          },
          {
            "sbg:category": "Execution parameters",
            "sbg:toolDefaultValue": "1",
            "id": "cpu_per_job",
            "type": "int?",
            "label": "CPU per job"
          }
        ],
        "outputs": [
          {
            "id": "metrics_file",
            "label": "Metrics file",
            "type": "File?",
            "outputBinding": {
              "glob": "*.txt",
              "outputEval": "$(inheritMetadata(self, inputs.in_alignments))"
            },
            "sbg:fileTypes": "TXT"
          }
        ],
        "label": "Picard CollectRawWgsMetrics",
        "arguments": [
          {
            "position": 0,
            "prefix": "",
            "shellQuote": false,
            "valueFrom": "java"
          },
          {
            "position": 1,
            "prefix": "",
            "shellQuote": false,
            "valueFrom": "${\n    if (inputs.memory_per_job) {\n        return '-Xms' + inputs.memory_per_job + 'm'\n    } \n    return '-Xms2048m'\n}"
          },
          {
            "position": 2,
            "prefix": "",
            "shellQuote": false,
            "valueFrom": "-jar /usr/gitc/picard.jar"
          },
          {
            "position": 3,
            "prefix": "",
            "separate": false,
            "shellQuote": false,
            "valueFrom": "CollectRawWgsMetrics"
          },
          {
            "position": 4,
            "prefix": "OUTPUT=",
            "separate": false,
            "shellQuote": false,
            "valueFrom": "${\n    if (inputs.output_prefix) {\n        return inputs.output_prefix + '.raw_wgs_metrics.txt'\n    }\n    return inputs.in_alignments.nameroot + '.raw_wgs_metrics.txt'\n}"
          }
        ],
        "requirements": [
          {
            "class": "ShellCommandRequirement"
          },
          {
            "class": "ResourceRequirement",
            "ramMin": "${\n    var memory = 2048;\n    if (inputs.memory_per_job) {\n        memory = inputs.memory_per_job\n    }\n    if (inputs.memory_overhead_per_job) {\n        memory += inputs.memory_overhead_per_job\n    }\n    return memory\n}",
            "coresMin": "$( inputs.cpu_per_job ? inputs.cpu_per_job : 1)"
          },
          {
            "class": "DockerRequirement",
            "dockerPull": "images.sbgenomics.com/ana_d/genomes-in-the-cloud:2.3.2-1510681135"
          },
          {
            "class": "InlineJavascriptRequirement",
            "expressionLib": [
              "\nvar setMetadata = function(file, metadata) {\n    if (!('metadata' in file))\n        file['metadata'] = metadata;\n    else {\n        for (var key in metadata) {\n            file['metadata'][key] = metadata[key];\n        }\n    }\n    return file\n};\n\nvar inheritMetadata = function(o1, o2) {\n    var commonMetadata = {};\n    if (!Array.isArray(o2)) {\n        o2 = [o2]\n    }\n    for (var i = 0; i < o2.length; i++) {\n        var example = o2[i]['metadata'];\n        for (var key in example) {\n            if (i == 0)\n                commonMetadata[key] = example[key];\n            else {\n                if (!(commonMetadata[key] == example[key])) {\n                    delete commonMetadata[key]\n                }\n            }\n        }\n    }\n    if (!Array.isArray(o1)) {\n        o1 = setMetadata(o1, commonMetadata)\n    } else {\n        for (var i = 0; i < o1.length; i++) {\n            o1[i] = setMetadata(o1[i], commonMetadata)\n        }\n    }\n    return o1;\n};"
            ]
          }
        ],
        "sbg:projectName": "GATK genomes-in-the-cloud:2.3.2-1510681135 DEV",
        "sbg:revisionsInfo": [
          {
            "sbg:revision": 0,
            "sbg:modifiedBy": "stefan_stojanovic",
            "sbg:modifiedOn": 1554476405,
            "sbg:revisionNotes": null
          },
          {
            "sbg:revision": 1,
            "sbg:modifiedBy": "stefan_stojanovic",
            "sbg:modifiedOn": 1554477784,
            "sbg:revisionNotes": "init"
          },
          {
            "sbg:revision": 2,
            "sbg:modifiedBy": "stefan_stojanovic",
            "sbg:modifiedOn": 1554478186,
            "sbg:revisionNotes": "fix position for output prefix argument"
          },
          {
            "sbg:revision": 3,
            "sbg:modifiedBy": "stefan_stojanovic",
            "sbg:modifiedOn": 1554478527,
            "sbg:revisionNotes": "fix positioning of input arguments"
          },
          {
            "sbg:revision": 4,
            "sbg:modifiedBy": "stefan_stojanovic",
            "sbg:modifiedOn": 1554478959,
            "sbg:revisionNotes": "remove shell quoutes from command line arguments"
          },
          {
            "sbg:revision": 5,
            "sbg:modifiedBy": "stefan_stojanovic",
            "sbg:modifiedOn": 1554479885,
            "sbg:revisionNotes": "manually add extension for output file"
          }
        ],
        "sbg:image_url": null,
        "sbg:appVersion": [
          "v1.0"
        ],
        "sbg:id": "ana_d/gatk-genomes-in-the-cloud-2-3-2-1510681135-dev/picard-collectrawwgsmetrics/5",
        "sbg:revision": 5,
        "sbg:revisionNotes": "manually add extension for output file",
        "sbg:modifiedOn": 1554479885,
        "sbg:modifiedBy": "stefan_stojanovic",
        "sbg:createdOn": 1554476405,
        "sbg:createdBy": "stefan_stojanovic",
        "sbg:project": "ana_d/gatk-genomes-in-the-cloud-2-3-2-1510681135-dev",
        "sbg:sbgMaintained": false,
        "sbg:validationErrors": [],
        "sbg:contributors": [
          "stefan_stojanovic"
        ],
        "sbg:latestRevision": 5,
        "sbg:publisher": "sbg",
        "sbg:content_hash": "a49fdff0cf8a8a51d35a0ec8438c9e7853b60faeae767b14f95b62daab4a4dc7f"
      },
      "label": "Picard CollectRawWgsMetrics",
      "sbg:x": 1371.6505126953125,
      "sbg:y": -431.8573303222656
    },
    {
      "id": "calculatereadgroupchecksum",
      "in": [
        {
          "id": "in_alignments",
          "source": "picard_gatherbamfiles/out_alignments"
        }
      ],
      "out": [
        {
          "id": "out_md5_file"
        }
      ],
      "run": {
        "class": "CommandLineTool",
        "cwlVersion": "v1.0",
        "$namespaces": {
          "sbg": "https://sevenbridges.com"
        },
        "id": "ana_d/gatk-genomes-in-the-cloud-2-3-2-1510681135-dev/picard-calculatereadgroupchecksum/1",
        "baseCommand": [],
        "inputs": [
          {
            "sbg:category": "Required Arguments",
            "id": "in_alignments",
            "type": "File",
            "inputBinding": {
              "position": 4,
              "prefix": "INPUT=",
              "separate": false,
              "shellQuote": false
            },
            "label": "Input SAM or BAM file",
            "doc": "The input SAM or BAM file.   Required.",
            "sbg:fileTypes": "BAM, SAM",
            "secondaryFiles": [
              "${\n    return [self.basename + '.bai', self.nameroot + '.bai']\n}"
            ]
          },
          {
            "sbg:category": "Optional Arguments",
            "id": "output_prefix",
            "type": "string?",
            "label": "Output prefix",
            "doc": "The file to which the hash code should be written.  Default value: null."
          },
          {
            "sbg:category": "Execution Parameters",
            "sbg:toolDefaultValue": "1024",
            "id": "memory_per_job",
            "type": "int?",
            "label": "Memory per job"
          },
          {
            "sbg:category": "Execution parameters",
            "sbg:toolDefaultValue": "0",
            "id": "memory_overhead_per_job",
            "type": "int?",
            "label": "Memory overhead per job"
          },
          {
            "sbg:category": "Execution parameters",
            "sbg:toolDefaultValue": "1",
            "id": "cpu_per_job",
            "type": "int?",
            "label": "CPU per job"
          }
        ],
        "outputs": [
          {
            "id": "out_md5_file",
            "doc": "MD5 hashsum of input BAM or SAM file",
            "label": "Output MD5 file",
            "type": "File?",
            "outputBinding": {
              "glob": "*.md5",
              "outputEval": "$(inheritMetadata(self, inputs.in_alignments))"
            },
            "sbg:fileTypes": "MD5, READ_GROUP.MD5"
          }
        ],
        "label": "Picard CalculateReadGroupChecksum",
        "arguments": [
          {
            "position": 0,
            "prefix": "",
            "shellQuote": false,
            "valueFrom": "java"
          },
          {
            "position": 1,
            "prefix": "",
            "shellQuote": false,
            "valueFrom": "${\n    if (inputs.memory_per_job) {\n        return '-Xms' + inputs.memory_per_job + 'm'\n    } \n    return '-Xms1024m'\n}"
          },
          {
            "position": 2,
            "prefix": "",
            "shellQuote": false,
            "valueFrom": "-jar /usr/gitc/picard.jar"
          },
          {
            "position": 3,
            "prefix": "",
            "shellQuote": false,
            "valueFrom": "CalculateReadGroupChecksum"
          },
          {
            "position": 4,
            "prefix": "OUTPUT=",
            "separate": false,
            "shellQuote": false,
            "valueFrom": "${\n    if (inputs.output_prefix) {\n        return inputs.output_prefix + '.read_group.md5'\n    }\n    return inputs.in_alignments.nameroot + '.read_group.md5'\n}"
          }
        ],
        "requirements": [
          {
            "class": "ShellCommandRequirement"
          },
          {
            "class": "ResourceRequirement",
            "ramMin": "${\n    var memory = 2048;\n    if (inputs.memory_per_job) {\n        memory = inputs.memory_per_job\n    }\n    if (inputs.memory_overhead_per_job) {\n        memory += inputs.memory_overhead_per_job\n    }\n    return memory\n}",
            "coresMin": "$( inputs.cpu_per_job ? inputs.cpu_per_job : 1)"
          },
          {
            "class": "DockerRequirement",
            "dockerPull": "images.sbgenomics.com/ana_d/genomes-in-the-cloud:2.3.2-1510681135"
          },
          {
            "class": "InlineJavascriptRequirement",
            "expressionLib": [
              "\nvar setMetadata = function(file, metadata) {\n    if (!('metadata' in file))\n        file['metadata'] = metadata;\n    else {\n        for (var key in metadata) {\n            file['metadata'][key] = metadata[key];\n        }\n    }\n    return file\n};\n\nvar inheritMetadata = function(o1, o2) {\n    var commonMetadata = {};\n    if (!Array.isArray(o2)) {\n        o2 = [o2]\n    }\n    for (var i = 0; i < o2.length; i++) {\n        var example = o2[i]['metadata'];\n        for (var key in example) {\n            if (i == 0)\n                commonMetadata[key] = example[key];\n            else {\n                if (!(commonMetadata[key] == example[key])) {\n                    delete commonMetadata[key]\n                }\n            }\n        }\n    }\n    if (!Array.isArray(o1)) {\n        o1 = setMetadata(o1, commonMetadata)\n    } else {\n        for (var i = 0; i < o1.length; i++) {\n            o1[i] = setMetadata(o1[i], commonMetadata)\n        }\n    }\n    return o1;\n};"
            ]
          }
        ],
        "sbg:projectName": "GATK genomes-in-the-cloud:2.3.2-1510681135 DEV",
        "sbg:revisionsInfo": [
          {
            "sbg:revision": 0,
            "sbg:modifiedBy": "stefan_stojanovic",
            "sbg:modifiedOn": 1554524278,
            "sbg:revisionNotes": null
          },
          {
            "sbg:revision": 1,
            "sbg:modifiedBy": "stefan_stojanovic",
            "sbg:modifiedOn": 1554524941,
            "sbg:revisionNotes": "init"
          }
        ],
        "sbg:image_url": null,
        "sbg:appVersion": [
          "v1.0"
        ],
        "sbg:id": "ana_d/gatk-genomes-in-the-cloud-2-3-2-1510681135-dev/picard-calculatereadgroupchecksum/1",
        "sbg:revision": 1,
        "sbg:revisionNotes": "init",
        "sbg:modifiedOn": 1554524941,
        "sbg:modifiedBy": "stefan_stojanovic",
        "sbg:createdOn": 1554524278,
        "sbg:createdBy": "stefan_stojanovic",
        "sbg:project": "ana_d/gatk-genomes-in-the-cloud-2-3-2-1510681135-dev",
        "sbg:sbgMaintained": false,
        "sbg:validationErrors": [],
        "sbg:contributors": [
          "stefan_stojanovic"
        ],
        "sbg:latestRevision": 1,
        "sbg:publisher": "sbg",
        "sbg:content_hash": "a5ae5ebabddbd3a94ee428945c9aaed2644befbb4c1a066b6e9914a6595eb85c1"
      },
      "label": "CalculateReadGroupChecksum",
      "sbg:x": 1366.9814453125,
      "sbg:y": -588.2002563476562
    },
    {
      "id": "converttocram",
      "in": [
        {
          "id": "in_alignments",
          "source": "picard_gatherbamfiles/out_alignments"
        },
        {
          "id": "in_reference",
          "source": "reference_sequence"
        }
      ],
      "out": [
        {
          "id": "out_cram"
        },
        {
          "id": "out_cram_md5"
        }
      ],
      "run": {
        "class": "CommandLineTool",
        "cwlVersion": "v1.0",
        "$namespaces": {
          "sbg": "https://sevenbridges.com"
        },
        "id": "ana_d/gatk-genomes-in-the-cloud-2-3-2-1510681135-dev/converttocram/2",
        "baseCommand": [],
        "inputs": [
          {
            "sbg:category": "Required Arguments",
            "id": "in_alignments",
            "type": "File",
            "label": "Input BAM file",
            "sbg:fileTypes": "BAM",
            "secondaryFiles": [
              "${\n    return [self.basename + '.bai', self.nameroot + '.bai']\n}"
            ]
          },
          {
            "sbg:category": "Required Arguments",
            "id": "in_reference",
            "type": "File",
            "label": "Reference",
            "doc": "Reference genome",
            "sbg:fileTypes": "FA, FASTA",
            "secondaryFiles": [
              ".fai",
              "^.dict"
            ]
          },
          {
            "sbg:category": "Optional Arguments",
            "id": "output_prefix",
            "type": "string?",
            "label": "Output prefix",
            "doc": "Optional prefix for the output CRAM file"
          }
        ],
        "outputs": [
          {
            "id": "out_cram",
            "label": "Output CRAM file",
            "type": "File?",
            "outputBinding": {
              "glob": "*.cram",
              "outputEval": "$(inheritMetadata(self, inputs.in_alignments))"
            },
            "secondaryFiles": [
              ".crai"
            ],
            "sbg:fileTypes": "CRAM"
          },
          {
            "id": "out_cram_md5",
            "label": "Output MD5 file",
            "type": "File?",
            "outputBinding": {
              "glob": "*.md5",
              "outputEval": "$(inheritMetadata(self, inputs.in_alignments))"
            },
            "sbg:fileTypes": "MD5"
          }
        ],
        "label": "ConvertToCram",
        "arguments": [
          {
            "position": 0,
            "prefix": "",
            "shellQuote": false,
            "valueFrom": "samtools view -C -T $(inputs.in_reference.path) $(inputs.in_alignments.path) | tee $(inputs.output_prefix ? inputs.output_prefix : inputs.in_alignments.nameroot).cram | md5sum | awk '{print $1}' > $(inputs.output_prefix ? inputs.output_prefix : inputs.in_alignments.nameroot).cram.md5;"
          },
          {
            "position": 0,
            "prefix": "",
            "shellQuote": false,
            "valueFrom": "seq_cache_populate.pl -root ./ref/cache $(inputs.in_reference.path); export REF_PATH=: ;export REF_CACHE=./ref/cache/%2s/%2s/%s ; samtools index $(inputs.output_prefix ? inputs.output_prefix : inputs.in_alignments.nameroot).cram"
          }
        ],
        "requirements": [
          {
            "class": "ShellCommandRequirement"
          },
          {
            "class": "ResourceRequirement",
            "ramMin": 2000,
            "coresMin": 1
          },
          {
            "class": "DockerRequirement",
            "dockerPull": "images.sbgenomics.com/ana_d/genomes-in-the-cloud:2.3.2-1510681135"
          },
          {
            "class": "InlineJavascriptRequirement",
            "expressionLib": [
              "\nvar setMetadata = function(file, metadata) {\n    if (!('metadata' in file))\n        file['metadata'] = metadata;\n    else {\n        for (var key in metadata) {\n            file['metadata'][key] = metadata[key];\n        }\n    }\n    return file\n};\n\nvar inheritMetadata = function(o1, o2) {\n    var commonMetadata = {};\n    if (!Array.isArray(o2)) {\n        o2 = [o2]\n    }\n    for (var i = 0; i < o2.length; i++) {\n        var example = o2[i]['metadata'];\n        for (var key in example) {\n            if (i == 0)\n                commonMetadata[key] = example[key];\n            else {\n                if (!(commonMetadata[key] == example[key])) {\n                    delete commonMetadata[key]\n                }\n            }\n        }\n    }\n    if (!Array.isArray(o1)) {\n        o1 = setMetadata(o1, commonMetadata)\n    } else {\n        for (var i = 0; i < o1.length; i++) {\n            o1[i] = setMetadata(o1[i], commonMetadata)\n        }\n    }\n    return o1;\n};"
            ]
          }
        ],
        "sbg:projectName": "GATK genomes-in-the-cloud:2.3.2-1510681135 DEV",
        "sbg:revisionsInfo": [
          {
            "sbg:revision": 0,
            "sbg:modifiedBy": "stefan_stojanovic",
            "sbg:modifiedOn": 1554525678,
            "sbg:revisionNotes": null
          },
          {
            "sbg:revision": 1,
            "sbg:modifiedBy": "stefan_stojanovic",
            "sbg:modifiedOn": 1554526356,
            "sbg:revisionNotes": "init"
          },
          {
            "sbg:revision": 2,
            "sbg:modifiedBy": "stefan_stojanovic",
            "sbg:modifiedOn": 1554526910,
            "sbg:revisionNotes": "edit command line, remove 'set' commands"
          }
        ],
        "sbg:image_url": null,
        "sbg:appVersion": [
          "v1.0"
        ],
        "sbg:id": "ana_d/gatk-genomes-in-the-cloud-2-3-2-1510681135-dev/converttocram/2",
        "sbg:revision": 2,
        "sbg:revisionNotes": "edit command line, remove 'set' commands",
        "sbg:modifiedOn": 1554526910,
        "sbg:modifiedBy": "stefan_stojanovic",
        "sbg:createdOn": 1554525678,
        "sbg:createdBy": "stefan_stojanovic",
        "sbg:project": "ana_d/gatk-genomes-in-the-cloud-2-3-2-1510681135-dev",
        "sbg:sbgMaintained": false,
        "sbg:validationErrors": [],
        "sbg:contributors": [
          "stefan_stojanovic"
        ],
        "sbg:latestRevision": 2,
        "sbg:publisher": "sbg",
        "sbg:content_hash": "a034ce721fd946343ff9ffc9690df99d396019060525dc90c430d292546a935b7"
      },
      "label": "ConvertToCram",
      "sbg:x": 1375.053955078125,
      "sbg:y": 428.8288269042969
    },
    {
      "id": "checkprevalidation",
      "in": [
        {
          "id": "duplication_metrics",
          "source": "picard_markduplicates/output_metrics"
        },
        {
          "id": "chimerism_metrics",
          "source": [
            "picard_collectmultiplemetrics_1/multiple_metrics"
          ]
        }
      ],
      "out": [
        {
          "id": "duplication_value"
        },
        {
          "id": "chimerism_value"
        },
        {
          "id": "is_outlier_data"
        }
      ],
      "run": {
        "class": "CommandLineTool",
        "cwlVersion": "v1.0",
        "$namespaces": {
          "sbg": "https://sevenbridges.com"
        },
        "id": "ana_d/gatk-genomes-in-the-cloud-2-3-2-1510681135-dev/checkprevalidation/9",
        "baseCommand": [
          "/bin/bash",
          "bash_greps.sh"
        ],
        "inputs": [
          {
            "id": "duplication_metrics",
            "type": "File"
          },
          {
            "id": "chimerism_metrics",
            "type": "File[]",
            "sbg:fileTypes": "TXT"
          },
          {
            "sbg:category": "Opational arguments",
            "sbg:toolDefaultValue": "0.30",
            "id": "max_duplication_in_reasonable_sample",
            "type": "float?",
            "label": "Max duplication in reasonable sample"
          },
          {
            "sbg:category": "Optional Arguments",
            "sbg:toolDefaultValue": "0.15",
            "id": "max_chimerism_in_reasonable_sample",
            "type": "float?",
            "label": "Max chimerism in reasonable sample"
          }
        ],
        "outputs": [
          {
            "id": "duplication_value",
            "doc": "Percentage of duplications obtained from Picard MarkDuplicates output.",
            "label": "Duplication value",
            "type": "float?",
            "outputBinding": {
              "loadContents": true,
              "glob": "duplication_value.txt",
              "outputEval": "${\n    return parseFloat(self[0].contents)\n}"
            }
          },
          {
            "id": "chimerism_value",
            "doc": "Percentage of chimeras obtained from Picard AlignmentSummaryMetrics output.",
            "label": "Chimerism value",
            "type": "float?",
            "outputBinding": {
              "loadContents": true,
              "glob": "chimerism_value.txt",
              "outputEval": "${\n    return parseFloat(self[0].contents)\n}"
            }
          },
          {
            "id": "is_outlier_data",
            "label": "Is outlier data",
            "type": "boolean?",
            "outputBinding": {
              "loadContents": true,
              "glob": "*.txt",
              "outputEval": "${\n    max_duplication_in_reasonable_sample = 0.30;\n    max_chimerism_in_reasonable_sample = 0.15;\n    \n    if (inputs.max_duplication_in_reasonable_sample !== null) {\n        max_duplication_in_reasonable_sample = inputs.max_duplication_in_reasonable_sample;\n    };\n    if (inputs.max_chimerism_in_reasonable_sample !== null) {\n        max_chimerism_in_reasonable_sample = inputs.max_chimerism_in_reasonable_sample\n    };\n    \n    duplication_rate = 0;\n    chimerism_rate = 0;\n    for (i=0; i<self.length; i++) {\n        file_name = self[i].path.split('/').pop();\n        if (file_name == 'duplication_value.txt') {\n            duplication_rate = parseFloat(self[i].contents)\n        }\n        if (file_name == 'chimerism_value.txt') {\n            chimerism_rate = parseFloat(self[i].contents)\n        }\n    }\n    if (duplication_rate > max_duplication_in_reasonable_sample || chimerism_rate > max_chimerism_in_reasonable_sample) {\n        return true\n    } else {\n        return false\n    }\n}"
            }
          }
        ],
        "doc": "This tool parses duplication.csv and chimerism.csv files created by processing Picard MarkDuplicates output and Picard CollectMultipleMetrics output (alignment_summary_metrics) respectively. Outputs are two float values representing percentage of duplications and percentage of chimeric reads.\n\n###**Input**\n\n* Picard MarkDuplicates metrics file\n* Picard CollectMultipleMetrics alignment summary metrics file\n\n###**Output** \n\n* Float value representing percentage of duplications\n* Float value representing percentage of chimeric reads\n\n###**Common Use Cases**\n\nThe tool only accepts two above mentioned metrics files and has no additional arguments.\n\n###**Changes Introduced by Seven Bridges**\n\nThe code provided within WGS Germline WDL was slightly adjusted and regrouped into two scripts \u2013 `bash_greps.sh` and `CheckPreValidation.py`.\n\n###**Common Issues and Important Notes**\nNone.",
        "label": "CheckPreValidation",
        "arguments": [
          {
            "position": 0,
            "prefix": "",
            "shellQuote": false,
            "valueFrom": "${\n    return inputs.duplication_metrics.path\n}"
          },
          {
            "position": 2,
            "prefix": "",
            "shellQuote": false,
            "valueFrom": "${\n    chimerism_array = [].concat.apply([], inputs.chimerism_metrics)\n    for (i=0; i<chimerism_array.length; i++) {\n        file_name = chimerism_array[i].path.split('/').pop()\n        if (file_name.includes('summary_metrics.txt')) {\n            return chimerism_array[i]\n        }\n    }\n    return null\n}"
          },
          {
            "position": 4,
            "prefix": "",
            "separate": false,
            "shellQuote": false,
            "valueFrom": "&& python CheckPreValidation.py"
          }
        ],
        "requirements": [
          {
            "class": "ShellCommandRequirement"
          },
          {
            "class": "ResourceRequirement",
            "ramMin": 1000,
            "coresMin": 1
          },
          {
            "class": "DockerRequirement",
            "dockerPull": "images.sbgenomics.com/ana_d/genomes-in-the-cloud:2.3.2-1510681135"
          },
          {
            "class": "InitialWorkDirRequirement",
            "listing": [
              {
                "entryname": "CheckPreValidation.py",
                "entry": "import csv\n\nwith open('duplication.csv') as dupfile:\n    reader = csv.DictReader(dupfile, delimiter='\\t')\n    for row in reader:\n        with open(\"duplication_value.txt\",\"w\") as file:\n            file.write(row['PERCENT_DUPLICATION'])\n            file.close()\n\nwith open('chimerism.csv') as chimfile:\n    reader = csv.DictReader(chimfile, delimiter='\\t')\n    for row in reader:\n        with open(\"chimerism_value.txt\",\"w\") as file:\n            file.write(row['PCT_CHIMERAS'])\n            file.close()",
                "writable": false
              },
              {
                "entryname": "bash_greps.sh",
                "entry": "#!/bin/bash\n\necho \"Positional Parameters\"\necho '$0 = ' $0\necho '$1 = ' $1\necho '$2 = ' $2\n\n# Parsing duplications\ngrep -A 1 PERCENT_DUPLICATION $1 > duplication.csv\n\n# Parsing summary metrics\ngrep -A 3 PCT_CHIMERAS $2 | grep -v OF_PAIR > chimerism.csv",
                "writable": false
              }
            ]
          },
          {
            "class": "InlineJavascriptRequirement"
          }
        ],
        "sbg:projectName": "GATK genomes-in-the-cloud:2.3.2-1510681135 DEV",
        "sbg:revisionsInfo": [
          {
            "sbg:revision": 0,
            "sbg:modifiedBy": "ana_d",
            "sbg:modifiedOn": 1552920680,
            "sbg:revisionNotes": null
          },
          {
            "sbg:revision": 1,
            "sbg:modifiedBy": "ana_d",
            "sbg:modifiedOn": 1552920730,
            "sbg:revisionNotes": "Copy of revision 4 from Vlada's project."
          },
          {
            "sbg:revision": 2,
            "sbg:modifiedBy": "stefan_stojanovic",
            "sbg:modifiedOn": 1554533644,
            "sbg:revisionNotes": "add boolean output is_outlier_data, add output eval expression"
          },
          {
            "sbg:revision": 3,
            "sbg:modifiedBy": "stefan_stojanovic",
            "sbg:modifiedOn": 1554533975,
            "sbg:revisionNotes": "fix typo in is_outlier_data expression"
          },
          {
            "sbg:revision": 4,
            "sbg:modifiedBy": "stefan_stojanovic",
            "sbg:modifiedOn": 1554534058,
            "sbg:revisionNotes": "fix output eval expression or is_outlier_data; add output label"
          },
          {
            "sbg:revision": 5,
            "sbg:modifiedBy": "stefan_stojanovic",
            "sbg:modifiedOn": 1554534547,
            "sbg:revisionNotes": "fix logical expression in output eval for is_outlier_data output"
          },
          {
            "sbg:revision": 6,
            "sbg:modifiedBy": "stefan_stojanovic",
            "sbg:modifiedOn": 1554545620,
            "sbg:revisionNotes": "fix eval expression for is_outlier_data output"
          },
          {
            "sbg:revision": 7,
            "sbg:modifiedBy": "stefan_stojanovic",
            "sbg:modifiedOn": 1554546402,
            "sbg:revisionNotes": "fix eval expression: type comparison of zero and null"
          },
          {
            "sbg:revision": 8,
            "sbg:modifiedBy": "stefan_stojanovic",
            "sbg:modifiedOn": 1554565956,
            "sbg:revisionNotes": "fix chimerism file expression, accept array of files but select only summary_metrics.txt file"
          },
          {
            "sbg:revision": 9,
            "sbg:modifiedBy": "stefan_stojanovic",
            "sbg:modifiedOn": 1554566281,
            "sbg:revisionNotes": "refine expression for chimerism file"
          }
        ],
        "sbg:image_url": null,
        "sbg:toolkitVersion": "4",
        "sbg:toolkit": "GATK",
        "sbg:toolAuthor": "Broad Institute",
        "sbg:license": "BSD 3-clause",
        "sbg:categories": [
          "Other"
        ],
        "sbg:appVersion": [
          "v1.0"
        ],
        "sbg:id": "ana_d/gatk-genomes-in-the-cloud-2-3-2-1510681135-dev/checkprevalidation/9",
        "sbg:revision": 9,
        "sbg:revisionNotes": "refine expression for chimerism file",
        "sbg:modifiedOn": 1554566281,
        "sbg:modifiedBy": "stefan_stojanovic",
        "sbg:createdOn": 1552920680,
        "sbg:createdBy": "ana_d",
        "sbg:project": "ana_d/gatk-genomes-in-the-cloud-2-3-2-1510681135-dev",
        "sbg:sbgMaintained": false,
        "sbg:validationErrors": [],
        "sbg:contributors": [
          "stefan_stojanovic",
          "ana_d"
        ],
        "sbg:latestRevision": 9,
        "sbg:publisher": "sbg",
        "sbg:content_hash": "a8d4ab159794cef68a8b9dadda8b95e513acf286c6c8863932cf93395c802be14"
      },
      "label": "CheckPreValidation",
      "sbg:x": 1637.554443359375,
      "sbg:y": -18.277223587036133
    },
    {
      "id": "gatk_validatesamfile",
      "in": [
        {
          "id": "input",
          "source": "converttocram/out_cram"
        },
        {
          "id": "IGNORE",
          "default": [
            "MISSING_TAG_NM"
          ]
        },
        {
          "id": "MAX_OUTPUT",
          "default": 1000000000
        },
        {
          "id": "MODE",
          "default": "VERBOSE"
        },
        {
          "id": "memory_per_job",
          "default": 6000
        },
        {
          "id": "is_outlier_data",
          "source": "checkprevalidation/is_outlier_data"
        },
        {
          "id": "in_reference",
          "source": "reference_sequence"
        }
      ],
      "out": [
        {
          "id": "report"
        }
      ],
      "run": {
        "class": "CommandLineTool",
        "cwlVersion": "v1.0",
        "$namespaces": {
          "sbg": "https://sevenbridges.com"
        },
        "id": "ana_d/gatk-genomes-in-the-cloud-2-3-2-1510681135-dev/gatk-validatesamfile/9",
        "baseCommand": [],
        "inputs": [
          {
            "sbg:altPrefix": "-I",
            "sbg:category": "Required Arguments",
            "id": "input",
            "type": "File",
            "inputBinding": {
              "position": 4,
              "prefix": "INPUT=",
              "separate": false,
              "shellQuote": false
            },
            "label": "Input",
            "doc": "Input SAM/BAM/CRAM file  Required.",
            "sbg:fileTypes": "SAM, BAM, CRAM",
            "secondaryFiles": [
              "${\n    return [self.basename + '.bai', self.nameroot + '.bai', self.basename + '.crai', self.nameroot + '.crai']\n}"
            ]
          },
          {
            "sbg:altPrefix": null,
            "sbg:category": "Optional Arguments",
            "sbg:toolDefaultValue": "5",
            "id": "COMPRESSION_LEVEL",
            "type": "int?",
            "inputBinding": {
              "position": 4,
              "prefix": "COMPRESSION_LEVEL=",
              "separate": false,
              "shellQuote": false
            },
            "label": "Compression Level",
            "doc": "Compression level for all compressed files created (e.g. BAM and GELI).  Default value: 5."
          },
          {
            "sbg:category": "Optional Arguments",
            "sbg:toolDefaultValue": "false",
            "id": "CREATE_INDEX",
            "type": [
              "null",
              {
                "type": "enum",
                "symbols": [
                  "true",
                  "false"
                ],
                "name": "CREATE_INDEX"
              }
            ],
            "inputBinding": {
              "position": 4,
              "prefix": "CREATE_INDEX=",
              "separate": false,
              "shellQuote": false
            },
            "label": "Create Index",
            "doc": "Whether to create a BAM index when writing a coordinate-sorted BAM file.  Default value:\n                              false. Possible values: {true, false}."
          },
          {
            "sbg:category": "Optional Arguments",
            "sbg:toolDefaultValue": "false",
            "id": "CREATE_MD5_FILE",
            "type": [
              "null",
              {
                "type": "enum",
                "symbols": [
                  "true",
                  "false"
                ],
                "name": "CREATE_MD5_FILE"
              }
            ],
            "inputBinding": {
              "position": 4,
              "prefix": "CREATE_MD5_FILE=",
              "separate": false,
              "shellQuote": false
            },
            "label": "Create Md5 File",
            "doc": "Whether to create an MD5 digest for any BAM or FASTQ files created.    Default value:\n                              false. Possible values: {true, false}."
          },
          {
            "sbg:altPrefix": null,
            "sbg:category": "Optional Arguments",
            "sbg:toolDefaultValue": "null",
            "id": "IGNORE",
            "type": [
              "null",
              {
                "type": "array",
                "items": {
                  "type": "enum",
                  "name": "IGNORE",
                  "symbols": [
                    "INVALID_QUALITY_FORMAT",
                    "INVALID_FLAG_PROPER_PAIR",
                    "INVALID_FLAG_MATE_UNMAPPED",
                    "MISMATCH_FLAG_MATE_UNMAPPED",
                    "INVALID_FLAG_MATE_NEG_STRAND",
                    "MISMATCH_FLAG_MATE_NEG_STRAND",
                    "INVALID_FLAG_FIRST_OF_PAIR",
                    "INVALID_FLAG_SECOND_OF_PAIR",
                    "PAIRED_READ_NOT_MARKED_AS_FIRST_OR_SECOND",
                    "INVALID_FLAG_NOT_PRIM_ALIGNMENT",
                    "INVALID_FLAG_SUPPLEMENTARY_ALIGNMENT",
                    "INVALID_FLAG_READ_UNMAPPED",
                    "INVALID_INSERT_SIZE",
                    "INVALID_MAPPING_QUALITY",
                    "INVALID_CIGAR",
                    "ADJACENT_INDEL_IN_CIGAR",
                    "INVALID_MATE_REF_INDEX",
                    "MISMATCH_MATE_REF_INDEX",
                    "INVALID_REFERENCE_INDEX",
                    "INVALID_ALIGNMENT_START",
                    "MISMATCH_MATE_ALIGNMENT_START",
                    "MATE_FIELD_MISMATCH",
                    "INVALID_TAG_NM",
                    "MISSING_TAG_NM",
                    "MISSING_HEADER",
                    "MISSING_SEQUENCE_DICTIONARY",
                    "MISSING_READ_GROUP",
                    "RECORD_OUT_OF_ORDER",
                    "READ_GROUP_NOT_FOUND",
                    "RECORD_MISSING_READ_GROUP",
                    "INVALID_INDEXING_BIN",
                    "MISSING_VERSION_NUMBER",
                    "INVALID_VERSION_NUMBER",
                    "TRUNCATED_FILE",
                    "MISMATCH_READ_LENGTH_AND_QUALS_LENGTH",
                    "EMPTY_READ",
                    "CIGAR_MAPS_OFF_REFERENCE",
                    "MISMATCH_READ_LENGTH_AND_E2_LENGTH",
                    "MISMATCH_READ_LENGTH_AND_U2_LENGTH",
                    "E2_BASE_EQUALS_PRIMARY_BASE",
                    "BAM_FILE_MISSING_TERMINATOR_BLOCK",
                    "UNRECOGNIZED_HEADER_TYPE",
                    "POORLY_FORMATTED_HEADER_TAG",
                    "HEADER_TAG_MULTIPLY_DEFINED",
                    "HEADER_RECORD_MISSING_REQUIRED_TAG",
                    "HEADER_TAG_NON_CONFORMING_VALUE",
                    "INVALID_DATE_STRING",
                    "TAG_VALUE_TOO_LARGE",
                    "INVALID_INDEX_FILE_POINTER",
                    "INVALID_PREDICTED_MEDIAN_INSERT_SIZE",
                    "DUPLICATE_READ_GROUP_ID",
                    "MISSING_PLATFORM_VALUE",
                    "INVALID_PLATFORM_VALUE",
                    "DUPLICATE_PROGRAM_GROUP_ID",
                    "MATE_NOT_FOUND",
                    "MATES_ARE_SAME_END",
                    "MISMATCH_MATE_CIGAR_STRING",
                    "MATE_CIGAR_STRING_INVALID_PRESENCE",
                    "INVALID_UNPAIRED_MATE_REFERENCE",
                    "INVALID_UNALIGNED_MATE_START",
                    "MISMATCH_CIGAR_SEQ_LENGTH",
                    "MISMATCH_SEQ_QUAL_LENGTH",
                    "MISMATCH_FILE_SEQ_DICT",
                    "QUALITY_NOT_STOREDINVALID_QUALITY_FORMAT",
                    "QUALITY_NOT_STORED"
                  ]
                }
              }
            ],
            "inputBinding": {
              "position": 4,
              "prefix": "IGNORE=",
              "separate": false,
              "shellQuote": false,
              "valueFrom": "${\n    if (self) {\n        var arr = [].concat(self);\n        var enums = [];\n        for (i=0; i<arr.length; i++) {\n            enums.push(arr[i])\n        }\n        return enums.join(' IGNORE=')\n    }\n}"
            },
            "label": "Ignore",
            "doc": "List of validation error types to ignore.  This argument may be specified 0 or more times. Default value: null."
          },
          {
            "sbg:category": "Optional Arguments",
            "sbg:toolDefaultValue": "false",
            "id": "ignore_warnings",
            "type": [
              "null",
              {
                "type": "enum",
                "symbols": [
                  "true",
                  "false"
                ],
                "name": "ignore_warnings"
              }
            ],
            "inputBinding": {
              "position": 4,
              "prefix": "IGNORE_WARNINGS=",
              "separate": false,
              "shellQuote": false
            },
            "label": "Ignore Warnings",
            "doc": "If true, only report errors and ignore warnings.  Default value: false. Possible values:\n                              {true, false}."
          },
          {
            "sbg:altPrefix": "-BISULFITE",
            "sbg:category": "Optional Arguments",
            "sbg:toolDefaultValue": "false",
            "id": "is_bisulfite_sequenced",
            "type": "boolean?",
            "inputBinding": {
              "position": 4,
              "prefix": "IS_BISULFITE_SEQUENCED=",
              "separate": false,
              "shellQuote": false
            },
            "label": "Is Bisulfite Sequenced",
            "doc": "Whether the SAM/BAM/CRAM file consists of bisulfite sequenced reads. If so, C->T is not counted as an error in computing the value of the NM tag.  Default value: false. Possible values: {true, false}."
          },
          {
            "sbg:altPrefix": null,
            "sbg:category": "Optional Arguments",
            "sbg:toolDefaultValue": "8000",
            "id": "MAX_OPEN_TEMP_FILES",
            "type": "int?",
            "inputBinding": {
              "position": 4,
              "prefix": "MAX_OPEN_TEMP_FILES=",
              "separate": false,
              "shellQuote": false
            },
            "label": "Max Open Temp Files",
            "doc": "Relevant for a coordinate-sorted file containing read pairs only. Maximum number of file handles to keep open when spilling mate info to disk. Set this number a little lower than the per-process maximum number of file that may be open. This number can be found by executing the 'ulimit -n' command on a Unix system.  Default value: 8000."
          },
          {
            "sbg:altPrefix": "-MO",
            "sbg:category": "Optional Arguments",
            "sbg:toolDefaultValue": "100",
            "id": "MAX_OUTPUT",
            "type": "int?",
            "inputBinding": {
              "position": 4,
              "prefix": "MAX_OUTPUT=",
              "separate": false,
              "shellQuote": false
            },
            "label": "Max Output",
            "doc": "The maximum number of lines output in verbose mode  Default value: 100."
          },
          {
            "sbg:altPrefix": null,
            "sbg:category": "Optional Arguments",
            "sbg:toolDefaultValue": "500000",
            "id": "MAX_RECORDS_IN_RAM",
            "type": "int?",
            "inputBinding": {
              "position": 4,
              "prefix": "MAX_RECORDS_IN_RAM=",
              "separate": false,
              "shellQuote": false
            },
            "label": "Max Records In Ram",
            "doc": "When writing SAM files that need to be sorted, this will specify the number of records\n                              stored in RAM before spilling to disk. Increasing this number reduces the number of file\n                              handles needed to sort a SAM file, and increases the amount of RAM needed.  Default value:\n                              500000."
          },
          {
            "sbg:altPrefix": "-M",
            "sbg:category": "Optional Arguments",
            "sbg:toolDefaultValue": "VERBOSE",
            "id": "MODE",
            "type": [
              "null",
              {
                "type": "enum",
                "symbols": [
                  "VERBOSE",
                  "SUMMARY"
                ],
                "name": "MODE"
              }
            ],
            "inputBinding": {
              "position": 4,
              "prefix": "MODE=",
              "separate": false,
              "shellQuote": false
            },
            "label": "Mode",
            "doc": "Mode of output  Default value: VERBOSE. Possible values: {VERBOSE, SUMMARY}."
          },
          {
            "sbg:altPrefix": "-O",
            "sbg:category": "Optional Arguments",
            "id": "output_prefix",
            "type": "string?",
            "label": "Output prefix",
            "doc": "Output file or standard out if missing  Default value: null."
          },
          {
            "sbg:category": "Optional Arguments",
            "sbg:toolDefaultValue": "false",
            "id": "QUIET",
            "type": [
              "null",
              {
                "type": "enum",
                "symbols": [
                  "true",
                  "false"
                ],
                "name": "QUIET"
              }
            ],
            "inputBinding": {
              "position": 4,
              "prefix": "QUIET=",
              "separate": false,
              "shellQuote": false
            },
            "label": "Quiet",
            "doc": "Whether to suppress job-summary info on System.err.  Default value: false. Possible\n                              values: {true, false}."
          },
          {
            "sbg:category": "Optional Arguments",
            "sbg:toolDefaultValue": "true",
            "id": "VALIDATE_INDEX",
            "type": [
              "null",
              {
                "type": "enum",
                "symbols": [
                  "true",
                  "false"
                ],
                "name": "VALIDATE_INDEX"
              }
            ],
            "inputBinding": {
              "position": 4,
              "prefix": "VALIDATE_INDEX=",
              "separate": false,
              "shellQuote": false
            },
            "label": "Validate Index",
            "doc": "If true and input is a BAM file with an index file, also validates the index.  Default\n                              value: true. Possible values: {true, false}."
          },
          {
            "sbg:category": "Execution",
            "id": "memory_per_job",
            "type": "int?",
            "label": "Memory Per Job",
            "doc": "Memory Per Job"
          },
          {
            "sbg:category": "Execution",
            "id": "memory_overhead_per_job",
            "type": "int?",
            "label": "Memory Overhead Per Job",
            "doc": "Memory Overhead Per Job"
          },
          {
            "sbg:category": "Optional Arguments",
            "id": "is_outlier_data",
            "type": "boolean?",
            "label": "Is outlier data"
          },
          {
            "sbg:category": "Optional Arguments",
            "id": "in_reference",
            "type": "File?",
            "inputBinding": {
              "position": 4,
              "prefix": "REFERENCE_SEQUENCE=",
              "separate": false,
              "shellQuote": false
            },
            "label": "Reference",
            "doc": "Reference genome.",
            "sbg:fileTypes": "FA, FASTA",
            "secondaryFiles": [
              ".fai",
              "^.dict"
            ]
          },
          {
            "sbg:category": "Execution Parameters",
            "sbg:toolDefaultValue": "1",
            "id": "cpu_per_job",
            "type": "int?",
            "label": "CPU per job"
          }
        ],
        "outputs": [
          {
            "id": "report",
            "doc": "Validation report",
            "label": "Validation report",
            "type": "File?",
            "outputBinding": {
              "loadContents": true,
              "glob": "*.validation_report.txt"
            },
            "sbg:fileTypes": "VALIDATION_REPORT, TXT"
          }
        ],
        "doc": "Validates SAM/BAM/CRAM file\n\n###Description\nCommand line program wrapping SamFileValidator.\nThis tool reports on the validity of a SAM or BAM file relative to the SAM format specification. This is useful for troubleshooting errors encountered with other tools that may be caused by improper formatting, faulty alignments, incorrect flag values, etc.\n\nBy default, the tool runs in VERBOSE mode and will exit after finding 100 errors and output them to the console (stdout). Therefore, it is often more practical to run this tool initially using the MODE=SUMMARY option. This mode outputs a summary table listing the numbers of all 'errors' and 'warnings'.\n\nWhen fixing errors in your file, it is often useful to prioritize the severe validation errors and ignore the errors/warnings of lesser concern. This can be done using the IGNORE and/or IGNORE_WARNINGS arguments. For helpful suggestions on error prioritization, please follow this link to obtain additional documentation on ValidateSamFile.\n\nAfter identifying and fixing your 'warnings/errors', we recommend that you rerun this tool to validate your SAM/BAM file prior to proceeding with your downstream analysis. This will verify that all problems in your file have been addressed.\n\n### Common Use Cases  \n``\n    ./gatk-launch ValidateSamFile \\\n       -I input.bam\n```",
        "label": "Picard ValidateSamFile",
        "arguments": [
          {
            "position": 0,
            "prefix": "",
            "shellQuote": false,
            "valueFrom": "java"
          },
          {
            "position": 1,
            "prefix": "",
            "shellQuote": false,
            "valueFrom": "${\n    if (inputs.memory_per_job) {\n        return '\\\"-Xmx'.concat(inputs.memory_per_job, 'M') + '\\\"'\n    }\n    return '\\\"-Xmx2048M\\\"'\n}"
          },
          {
            "position": 2,
            "prefix": "",
            "shellQuote": false,
            "valueFrom": "-jar /usr/gitc/picard.jar"
          },
          {
            "position": 3,
            "shellQuote": false,
            "valueFrom": "ValidateSamFile"
          },
          {
            "position": 4,
            "prefix": "OUTPUT=",
            "separate": false,
            "shellQuote": false,
            "valueFrom": "${\n    if (inputs.output_prefix) {\n        return inputs.output_prefix + '.validation_report.txt'\n    } else {\n        return inputs.input.nameroot + '.validation_report.txt'\n    }\n}"
          },
          {
            "position": 5,
            "prefix": "SKIP_MATE_VALIDATION=",
            "separate": false,
            "shellQuote": false,
            "valueFrom": "${\n    if (inputs.is_outlier_data) {\n        return 'true'\n    }\n    return 'false'\n}"
          }
        ],
        "requirements": [
          {
            "class": "ShellCommandRequirement"
          },
          {
            "class": "ResourceRequirement",
            "ramMin": "${\n    if (inputs.memory_per_job) {\n        if (inputs.memory_overhead_per_job) {\n            return inputs.memory_per_job + inputs.memory_overhead_per_job\n        } else\n            return inputs.memory_per_job\n    } else if (!inputs.memory_per_job && inputs.memory_overhead_per_job) {\n        return 2048 + inputs.memory_overhead_per_job\n    } else\n        return 2048\n}",
            "coresMin": "$( inputs.cpu_per_job ? inputs.cpu_per_job : 1)"
          },
          {
            "class": "DockerRequirement",
            "dockerPull": "images.sbgenomics.com/ana_d/genomes-in-the-cloud:2.3.2-1510681135"
          },
          {
            "class": "InitialWorkDirRequirement",
            "listing": []
          },
          {
            "class": "InlineJavascriptRequirement",
            "expressionLib": [
              "var updateMetadata = function(file, key, value) {\n    file['metadata'][key] = value;\n    return file;\n};\n\n\nvar setMetadata = function(file, metadata) {\n    if (!('metadata' in file))\n        file['metadata'] = metadata;\n    else {\n        for (var key in metadata) {\n            file['metadata'][key] = metadata[key];\n        }\n    }\n    return file\n};\n\nvar inheritMetadata = function(o1, o2) {\n    var commonMetadata = {};\n    if (!Array.isArray(o2)) {\n        o2 = [o2]\n    }\n    for (var i = 0; i < o2.length; i++) {\n        var example = o2[i]['metadata'];\n        for (var key in example) {\n            if (i == 0)\n                commonMetadata[key] = example[key];\n            else {\n                if (!(commonMetadata[key] == example[key])) {\n                    delete commonMetadata[key]\n                }\n            }\n        }\n    }\n    if (!Array.isArray(o1)) {\n        o1 = setMetadata(o1, commonMetadata)\n    } else {\n        for (var i = 0; i < o1.length; i++) {\n            o1[i] = setMetadata(o1[i], commonMetadata)\n        }\n    }\n    return o1;\n};\n\nvar toArray = function(file) {\n    return [].concat(file);\n};\n\nvar groupBy = function(files, key) {\n    var groupedFiles = [];\n    var tempDict = {};\n    for (var i = 0; i < files.length; i++) {\n        var value = files[i]['metadata'][key];\n        if (value in tempDict)\n            tempDict[value].push(files[i]);\n        else tempDict[value] = [files[i]];\n    }\n    for (var key in tempDict) {\n        groupedFiles.push(tempDict[key]);\n    }\n    return groupedFiles;\n};\n\nvar orderBy = function(files, key, order) {\n    var compareFunction = function(a, b) {\n        if (a['metadata'][key].constructor === Number) {\n            return a['metadata'][key] - b['metadata'][key];\n        } else {\n            var nameA = a['metadata'][key].toUpperCase();\n            var nameB = b['metadata'][key].toUpperCase();\n            if (nameA < nameB) {\n                return -1;\n            }\n            if (nameA > nameB) {\n                return 1;\n            }\n            return 0;\n        }\n    };\n\n    files = files.sort(compareFunction);\n    if (order == undefined || order == \"asc\")\n        return files;\n    else\n        return files.reverse();\n};"
            ]
          }
        ],
        "sbg:categories": [
          "GATK-4.0"
        ],
        "sbg:image_url": null,
        "sbg:wrapperAuthor": "teodora.aleksic",
        "sbg:cmdPreview": "/gatk/gatk --javaOptions \"-Xmx2048M\" ValidateSamFile --input input.bam  ; echo $? > status_code.txt",
        "sbg:toolkitVersion": "",
        "sbg:license": "Open source BSD (3-clause) license",
        "sbg:links": [
          {
            "label": "Homepage",
            "id": "https://software.broadinstitute.org/gatk/index.php"
          },
          {
            "label": "Source code",
            "id": "https://github.com/broadinstitute/gatk"
          },
          {
            "label": "Download",
            "id": "https://gatkforums.broadinstitute.org/gatk/discussion/9881/howto-get-started-with-gatk4-beta"
          },
          {
            "label": "Documentation",
            "id": "https://software.broadinstitute.org/gatk/gatkdocs/4.beta.6/"
          }
        ],
        "sbg:toolkit": "GATK 4.0.0.0",
        "sbg:toolAuthor": "Broad Institute",
        "sbg:projectName": "GATK genomes-in-the-cloud:2.3.2-1510681135 DEV",
        "sbg:revisionsInfo": [
          {
            "sbg:revision": 0,
            "sbg:modifiedBy": "stefan_stojanovic",
            "sbg:modifiedOn": 1554830241,
            "sbg:revisionNotes": "Copy of vladimirk/gatk4-0-4-0-toolkit-dev/gatk-validatesamfile/3"
          },
          {
            "sbg:revision": 1,
            "sbg:modifiedBy": "stefan_stojanovic",
            "sbg:modifiedOn": 1554890585,
            "sbg:revisionNotes": "change from gatk docker to gitc; change path to picard jar file; add wdl specific inputs."
          },
          {
            "sbg:revision": 2,
            "sbg:modifiedBy": "stefan_stojanovic",
            "sbg:modifiedOn": 1554890685,
            "sbg:revisionNotes": "add in_reference input"
          },
          {
            "sbg:revision": 3,
            "sbg:modifiedBy": "stefan_stojanovic",
            "sbg:modifiedOn": 1554890932,
            "sbg:revisionNotes": "delete duplicate input for reference"
          },
          {
            "sbg:revision": 4,
            "sbg:modifiedBy": "stefan_stojanovic",
            "sbg:modifiedOn": 1554893433,
            "sbg:revisionNotes": "fix input parameter prefixes accortiding to picard style; fix IGNORE input, set to array of enums, fix expression; add cpu_per_job input, add cpu requirements expression"
          },
          {
            "sbg:revision": 5,
            "sbg:modifiedBy": "stefan_stojanovic",
            "sbg:modifiedOn": 1554897436,
            "sbg:revisionNotes": "add secondary files requirement for input file"
          },
          {
            "sbg:revision": 6,
            "sbg:modifiedBy": "stefan_stojanovic",
            "sbg:modifiedOn": 1554898379,
            "sbg:revisionNotes": "fix expression for IGNORE input enums"
          },
          {
            "sbg:revision": 7,
            "sbg:modifiedBy": "stefan_stojanovic",
            "sbg:modifiedOn": 1554900083,
            "sbg:revisionNotes": "move skip_mate_validation to positional arguments"
          },
          {
            "sbg:revision": 8,
            "sbg:modifiedBy": "stefan_stojanovic",
            "sbg:modifiedOn": 1554900487,
            "sbg:revisionNotes": "fix postion of positional argument, remove shell qoute"
          },
          {
            "sbg:revision": 9,
            "sbg:modifiedBy": "stefan_stojanovic",
            "sbg:modifiedOn": 1554900770,
            "sbg:revisionNotes": "change extension to validation_report.txt"
          }
        ],
        "sbg:appVersion": [
          "v1.0"
        ],
        "sbg:id": "ana_d/gatk-genomes-in-the-cloud-2-3-2-1510681135-dev/gatk-validatesamfile/9",
        "sbg:revision": 9,
        "sbg:revisionNotes": "change extension to validation_report.txt",
        "sbg:modifiedOn": 1554900770,
        "sbg:modifiedBy": "stefan_stojanovic",
        "sbg:createdOn": 1554830241,
        "sbg:createdBy": "stefan_stojanovic",
        "sbg:project": "ana_d/gatk-genomes-in-the-cloud-2-3-2-1510681135-dev",
        "sbg:sbgMaintained": false,
        "sbg:validationErrors": [],
        "sbg:contributors": [
          "stefan_stojanovic"
        ],
        "sbg:latestRevision": 9,
        "sbg:publisher": "sbg",
        "sbg:content_hash": "a18ff998ba668d99b1daa6fd5e84b39c8878b26a1379d063396670ce2c34550f6"
      },
      "label": "ValidateCram",
      "sbg:x": 1929.5145263671875,
      "sbg:y": 149.2068634033203
    },
    {
      "id": "scatterintervallist",
      "in": [
        {
          "id": "interval_lists",
          "source": [
            "wgs_calling_interval_lists"
          ]
        },
        {
          "id": "unique",
          "default": "true"
        },
        {
          "id": "sort",
          "default": "true"
        },
        {
          "id": "scatter_count",
          "default": 50,
          "source": "scatter_count"
        },
        {
          "id": "break_bands_at_multiples_of",
          "default": 1000000,
          "source": "break_bands_at_multiples_of"
        },
        {
          "id": "subdivision_mode",
          "default": "BALANCING_WITHOUT_INTERVAL_SUBDIVISION_WITH_OVERFLOW"
        }
      ],
      "out": [
        {
          "id": "interval_list"
        },
        {
          "id": "interval_count"
        }
      ],
      "run": {
        "class": "CommandLineTool",
        "cwlVersion": "v1.0",
        "$namespaces": {
          "sbg": "https://sevenbridges.com"
        },
        "id": "ana_d/gatk-genomes-in-the-cloud-2-3-2-1510681135-dev/scatterintervallist/2",
        "baseCommand": [],
        "inputs": [
          {
            "sbg:altPrefix": "I=",
            "sbg:category": "File inputs",
            "id": "interval_lists",
            "type": "File[]",
            "inputBinding": {
              "position": 15,
              "prefix": "INPUT=",
              "separate": false,
              "shellQuote": false,
              "valueFrom": "${\n    if (self) {\n        self = [].concat(self)\n        var paths = [];\n        for (i=0; i<self.length; i++) {\n            paths.push(self[i].path)\n        }\n        return paths.join(' INPUT=')\n    }\n}"
            },
            "label": "Interval lists",
            "doc": "One or more interval lists. If multiple interval lists are provided the output is theresult of merging the inputs. Supported formats are interval_list and VCF. Default value: null. This option must be specified at least 1 times."
          },
          {
            "sbg:altPrefix": "O=",
            "sbg:category": "Optional Arguments",
            "id": "output",
            "type": "string?",
            "inputBinding": {
              "position": 15,
              "prefix": "OUTPUT=",
              "separate": false,
              "shellQuote": false
            },
            "label": "Output",
            "doc": "The output interval list file to write (if SCATTER_COUNT is 1) or the directory into which to write the scattered interval sub-directories (if SCATTER_COUNT > 1). Default value: null."
          },
          {
            "sbg:toolDefaultValue": "0",
            "sbg:category": "Optional Arguments",
            "id": "padding",
            "type": "int?",
            "inputBinding": {
              "position": 15,
              "prefix": "PADDING=",
              "separate": false,
              "shellQuote": false
            },
            "label": "Padding",
            "doc": "The amount to pad each end of the intervals by before other operations are undertaken. Negative numbers are allowed and indicate intervals should be shrunk. Resulting intervals < 0 bases long will be removed. Padding is applied to the interval lists  before the ACTION is performed. Default value: 0. This option can be set to 'null' to clear the default value."
          },
          {
            "sbg:category": "Optional Arguments",
            "sbg:toolDefaultValue": "false",
            "id": "unique",
            "type": [
              "null",
              {
                "type": "enum",
                "symbols": [
                  "true",
                  "false"
                ],
                "name": "unique"
              }
            ],
            "inputBinding": {
              "position": 15,
              "prefix": "UNIQUE=",
              "separate": false,
              "shellQuote": false
            },
            "label": "Unique",
            "doc": "If true, merge overlapping and adjacent intervals to create a list of unique intervals. Implies SORT=true  Default value: false. This option can be set to 'null' to clear the default value. Possible values: {true, false}"
          },
          {
            "sbg:category": "Optional Arguments",
            "sbg:toolDefaultValue": "true",
            "id": "sort",
            "type": [
              "null",
              {
                "type": "enum",
                "symbols": [
                  "true",
                  "false"
                ],
                "name": "sort"
              }
            ],
            "inputBinding": {
              "position": 15,
              "prefix": "SORT=",
              "separate": false,
              "shellQuote": false
            },
            "label": "Sort",
            "doc": "If true, sort the resulting interval list by coordinate. Default value: true. This option can be set to 'null' to clear the default value. Possible values: {true, false}"
          },
          {
            "sbg:category": "Optional Arguments",
            "sbg:toolDefaultValue": "CONCAT",
            "id": "action",
            "type": [
              "null",
              {
                "type": "enum",
                "symbols": [
                  "CONCAT",
                  "UNION",
                  "INTERSECT",
                  "SUBTRACT",
                  "SYMDIFF",
                  "OVERLAPS"
                ],
                "name": "action"
              }
            ],
            "inputBinding": {
              "position": 15,
              "prefix": "ACTION=",
              "separate": false,
              "shellQuote": false
            },
            "label": "Action",
            "doc": "Action to take on inputs. Default value: CONCAT. This option can be set to 'null' to clear the default value. Possible values: {CONCAT (The concatenation of all the INPUTs, no sorting or merging of overlapping/abutting intervals implied. Will result in an unsorted list unless requested otherwise.) UNION (Like CONCATENATE but with UNIQUE and SORT implied, the result being the set-wise union of all INPUTS.) INTERSECT (The sorted, uniqued set of all loci that are contained in all of the INPUTs.) SUBTRACT (Subtracts SECOND_INPUT from INPUT. The resulting loci are there in INPUT that are not in SECOND_INPUT) SYMDIFF (Find loci that are in INPUT or SECOND_INPUT but are not in both.) OVERLAPS (Find only intervals in INPUT that have any overlap with SECOND_INPUT)}"
          },
          {
            "sbg:category": "File inputs",
            "sbg:altPrefix": "SI=",
            "id": "second_input",
            "type": "File[]?",
            "inputBinding": {
              "position": 15,
              "prefix": "SECOND_INPUT=",
              "separate": false,
              "shellQuote": false,
              "valueFrom": "${\n    if (self) {\n        self = [].concat(self)\n        var paths = [];\n        for (i=0; i<self.length; i++) {\n            paths.push(self[i].path)\n        }\n        return paths.join(' SECOND_INPUT=')\n    }\n}"
            },
            "label": "Second input",
            "doc": "Second set of intervals for SUBTRACT and DIFFERENCE operations. Default value: null. This option may be specified 0 or more times."
          },
          {
            "sbg:category": "Optional Arguments",
            "id": "Comment",
            "type": "string?",
            "inputBinding": {
              "position": 15,
              "prefix": "COMMENT=",
              "separate": false,
              "shellQuote": false
            },
            "label": "Comment",
            "doc": "One or more lines of comment to add to the header of the output file. Default value: null. This option may be specified 0 or more times."
          },
          {
            "sbg:category": "Optional Arguments",
            "sbg:toolDefaultValue": "1",
            "id": "scatter_count",
            "type": "int?",
            "inputBinding": {
              "position": 15,
              "prefix": "SCATTER_COUNT=",
              "separate": false,
              "shellQuote": false
            },
            "label": "Scatter count",
            "doc": "The number of files into which to scatter the resulting list by locus; in some situations, fewer intervals may be emitted. Note - if > 1, the resultant scattered intervals will be sorted and uniqued. The sort will be inverted if the INVERT flag is set. Default value: 1. This option can be set to 'null' to clear the default value."
          },
          {
            "sbg:category": "Optional Arguments",
            "sbg:toolDefaultValue": "false",
            "id": "include_filtered",
            "type": [
              "null",
              {
                "type": "enum",
                "symbols": [
                  "true",
                  "false"
                ],
                "name": "include_filtered"
              }
            ],
            "inputBinding": {
              "position": 15,
              "prefix": "INCLUDE_FILTERED=",
              "separate": false,
              "shellQuote": false
            },
            "label": "Include filtered",
            "doc": "Whether to include filtered variants in the vcf when generating an interval list from vcf. Default value: false. This option can be set to 'null' to clear the default value. Possible values: {true, false}"
          },
          {
            "sbg:toolDefaultValue": "0",
            "sbg:category": "Optional Arguments",
            "sbg:altPrefix": "BRK=",
            "id": "break_bands_at_multiples_of",
            "type": "int?",
            "inputBinding": {
              "position": 15,
              "prefix": "BREAK_BANDS_AT_MULTIPLES_OF=",
              "separate": false,
              "shellQuote": false
            },
            "label": "Break bands at multiples of",
            "doc": "If set to a positive value will create a new interval list with the original intervals broken up at integer multiples of this value. Set to 0 to NOT break up intervals. Default value: 0. This option can be set to 'null' to clear the default value."
          },
          {
            "sbg:altPrefix": "M=",
            "sbg:category": "Optional Arguments",
            "sbg:toolDefaultValue": "INTERVAL_SUBDIVISION",
            "id": "subdivision_mode",
            "type": [
              "null",
              {
                "type": "enum",
                "symbols": [
                  "INTERVAL_SUBDIVISION",
                  "BALANCING_WITHOUT_INTERVAL_SUBDIVISION",
                  "BALANCING_WITHOUT_INTERVAL_SUBDIVISION_WITH_OVERFLOW"
                ],
                "name": "subdivision_mode"
              }
            ],
            "inputBinding": {
              "position": 15,
              "prefix": "SUBDIVISION_MODE=",
              "separate": false,
              "shellQuote": false
            },
            "label": "Subdivision mode",
            "doc": "Do not subdivide. Default value: INTERVAL_SUBDIVISION. This option can be set to 'null' to clear the default value. Possible values: {INTERVAL_SUBDIVISION, BALANCING_WITHOUT_INTERVAL_SUBDIVISION, BALANCING_WITHOUT_INTERVAL_SUBDIVISION_WITH_OVERFLOW}"
          },
          {
            "sbg:category": "Optional Arguments",
            "sbg:toolDefaultValue": "false",
            "id": "invert",
            "type": [
              "null",
              {
                "type": "enum",
                "symbols": [
                  "true",
                  "false"
                ],
                "name": "invert"
              }
            ],
            "inputBinding": {
              "position": 15,
              "prefix": "INVERT=",
              "separate": false,
              "shellQuote": false
            },
            "label": "Invert",
            "doc": "Produce the inverse list. Default value: false. This option can be set to 'null' to clear the default value. Possible values: {true, false}"
          },
          {
            "sbg:category": "Optional Arguments",
            "sbg:toolDefaultValue": "1024",
            "id": "memory_per_job",
            "type": "int?",
            "label": "Memory per job",
            "doc": "Amount of RAM memory to be used per job. Defaults to 2048MB for single threaded jobs."
          },
          {
            "sbg:category": "Optional Arguments",
            "sbg:toolDefaultValue": "500000",
            "id": "max_records_in_ram",
            "type": "int?",
            "inputBinding": {
              "position": 15,
              "prefix": "MAX_RECORDS_IN_RAM=",
              "separate": false,
              "shellQuote": false
            },
            "label": "Max records in RAM",
            "doc": "When writing files that need to be sorted, this will specify the number of records stored in RAM before spilling to disk. Increasing this number reduces the number of file handles needed to sort the file, and increases the amount of RAM needed."
          }
        ],
        "outputs": [
          {
            "id": "interval_list",
            "doc": "Interval list",
            "label": "Interval list",
            "type": "File[]?",
            "outputBinding": {
              "glob": "out/*/*.interval_list",
              "outputEval": "$(inheritMetadata(self, inputs.interval_lists))"
            },
            "sbg:fileTypes": "interval_list"
          },
          {
            "id": "interval_count",
            "doc": "Number of intervals.",
            "label": "Interval count",
            "type": "int?",
            "outputBinding": {
              "loadContents": true,
              "glob": "interval_count.txt",
              "outputEval": "${\n    return parseInt(self[0].contents)\n}"
            }
          }
        ],
        "doc": "This tool calls [Picard's IntervalListTools](https://software.broadinstitute.org/gatk/documentation/tooldocs/4.0.1.1/picard_util_IntervalListTools.php) to scatter the input interval list into scatter_count sub interval lists. The number of sub interval lists may not be exactly equal to scatter_count, there may be slightly more or less. Thus, there is a block of python code which is used to count the number of generated sub interval lists.\n\n###**Input**\n\n* [Required] Interval lists: One or more interval lists\n* [Optional] Second input: Second set of intervals for SUBTRACT and DIFFERENCE operations\n\n###**Output**\n\n* Interval list: All intervals grouped into the new list\n* Number of intervals: Number of new intervals\n\n###**Common Use Cases**\n\n     // Germline WDL command\n     java -Xms1g -jar /usr/gitc/picard.jar \\\n          IntervalListTools \\\n          SCATTER_COUNT=${scatter_count} \\\n          SUBDIVISION_MODE=BALANCING_WITHOUT_INTERVAL_SUBDIVISION_WITH_OVERFLOW \\\n          UNIQUE=true \\\n          SORT=true \\\n          BREAK_BANDS_AT_MULTIPLES_OF=${break_bands_at_multiples_of} \\\n          INPUT=${interval_list} \\\n          OUTPUT=out\n\nAfter this command, python script for renaming and counting subintervals is executed. See [ScatterIntervalList task](https://github.com/gatk-workflows/broad-prod-wgs-germline-snps-indels/blob/master/PairedEndSingleSampleWf.gatk4.0.wdl) for more details.\n\n###**Changes Introduced by Seven Bridges**\n\nThe list of arguments that are excluded due to poor applicability in the cloud context or for other reasons:\n\n```\n        --help\n        --stdhelp\n        --version\n```\n\n###**Common Issues and Important Notes**\nNone.",
        "label": "ScatterIntervalList",
        "arguments": [
          {
            "position": 0,
            "prefix": "",
            "shellQuote": false,
            "valueFrom": "mkdir"
          },
          {
            "position": 1,
            "prefix": "",
            "shellQuote": false,
            "valueFrom": "out"
          },
          {
            "position": 2,
            "prefix": "",
            "shellQuote": false,
            "valueFrom": "&&"
          },
          {
            "position": 3,
            "prefix": "",
            "shellQuote": false,
            "valueFrom": "java"
          },
          {
            "position": 4,
            "prefix": "",
            "shellQuote": false,
            "valueFrom": "${\n    if (inputs.memory_per_job) {\n        return '-Xmx'.concat(inputs.memory_per_job, 'M')\n    }\n    return '-Xmx1024M'\n}"
          },
          {
            "position": 5,
            "prefix": "",
            "shellQuote": false,
            "valueFrom": "-jar"
          },
          {
            "position": 6,
            "prefix": "",
            "shellQuote": false,
            "valueFrom": "/usr/gitc/picard.jar"
          },
          {
            "position": 7,
            "prefix": "",
            "shellQuote": false,
            "valueFrom": "IntervalListTools"
          },
          {
            "position": 20,
            "prefix": "",
            "shellQuote": false,
            "valueFrom": "&&"
          },
          {
            "position": 21,
            "prefix": "",
            "shellQuote": false,
            "valueFrom": "python3"
          },
          {
            "position": 22,
            "prefix": "",
            "shellQuote": false,
            "valueFrom": "ScatterIntervalList.py"
          },
          {
            "position": 23,
            "prefix": "--out_prefix",
            "shellQuote": false,
            "valueFrom": "out"
          },
          {
            "position": 8,
            "prefix": "OUTPUT=",
            "separate": false,
            "shellQuote": false,
            "valueFrom": "out"
          }
        ],
        "requirements": [
          {
            "class": "ShellCommandRequirement"
          },
          {
            "class": "ResourceRequirement",
            "ramMin": "${\n    if (inputs.memory_per_job) {\n        return inputs.memory_per_job\n    }\n    return 2048\n}",
            "coresMin": 1
          },
          {
            "class": "DockerRequirement",
            "dockerPull": "images.sbgenomics.com/ana_d/genomes-in-the-cloud:2.3.2-1510681135"
          },
          {
            "class": "InitialWorkDirRequirement",
            "listing": [
              {
                "entryname": "ScatterIntervalList.py",
                "entry": "import glob\nimport os\nimport argparse\n\nargs = argparse.ArgumentParser()\n\nargs.add_argument('--out_prefix', help='Output prefix', required=False)\nparsed = args.parse_args()\nout_prefix = str(parsed.out_prefix)\n\n# Works around a JES limitation where multiples files with the same name overwrite each other when globbed\nintervals = sorted(glob.glob(out_prefix + \"/*/*.interval_list\"))\n\nfor i, interval in enumerate(intervals):\n    (directory, filename) = os.path.split(interval)\n    newName = os.path.join(directory, str(i + 1) + filename)\n    os.rename(interval, newName)\n\ninterval_count = len(intervals)\nprint(interval_count)\n\nwith open(\"interval_count.txt\", \"w\") as ic:\n    ic.write(str(interval_count))\n    ic.close()\n",
                "writable": false
              }
            ]
          },
          {
            "class": "InlineJavascriptRequirement",
            "expressionLib": [
              "\nvar setMetadata = function(file, metadata) {\n    if (!('metadata' in file))\n        file['metadata'] = metadata;\n    else {\n        for (var key in metadata) {\n            file['metadata'][key] = metadata[key];\n        }\n    }\n    return file\n};\n\nvar inheritMetadata = function(o1, o2) {\n    var commonMetadata = {};\n    if (!Array.isArray(o2)) {\n        o2 = [o2]\n    }\n    for (var i = 0; i < o2.length; i++) {\n        var example = o2[i]['metadata'];\n        for (var key in example) {\n            if (i == 0)\n                commonMetadata[key] = example[key];\n            else {\n                if (!(commonMetadata[key] == example[key])) {\n                    delete commonMetadata[key]\n                }\n            }\n        }\n    }\n    if (!Array.isArray(o1)) {\n        o1 = setMetadata(o1, commonMetadata)\n    } else {\n        for (var i = 0; i < o1.length; i++) {\n            o1[i] = setMetadata(o1[i], commonMetadata)\n        }\n    }\n    return o1;\n};"
            ]
          }
        ],
        "sbg:projectName": "GATK genomes-in-the-cloud:2.3.2-1510681135 DEV",
        "sbg:revisionsInfo": [
          {
            "sbg:revision": 0,
            "sbg:modifiedBy": "ana_d",
            "sbg:modifiedOn": 1552922637,
            "sbg:revisionNotes": null
          },
          {
            "sbg:revision": 1,
            "sbg:modifiedBy": "ana_d",
            "sbg:modifiedOn": 1552922671,
            "sbg:revisionNotes": "Copy of revision 3 from Vlada's project."
          },
          {
            "sbg:revision": 2,
            "sbg:modifiedBy": "ana_d",
            "sbg:modifiedOn": 1552926364,
            "sbg:revisionNotes": "repeat fixed on SECOND_INPUT"
          }
        ],
        "sbg:image_url": null,
        "sbg:toolkit": "Picard",
        "sbg:toolkitVersion": "2.15.0-SNAPSHOT",
        "sbg:categories": [
          "Other"
        ],
        "sbg:toolAuthor": "Broad Institute",
        "sbg:license": "MIT License, Apache 2.0 Licence",
        "sbg:links": [
          {
            "label": "Homepage",
            "id": "http://broadinstitute.github.io/picard/"
          },
          {
            "label": "Source Code",
            "id": "https://github.com/broadinstitute/picard/releases/tag/2.3.1"
          },
          {
            "label": "Wiki",
            "id": "http://broadinstitute.github.io/picard/"
          },
          {
            "label": "Download",
            "id": "https://github.com/broadinstitute/picard/zipball/master"
          },
          {
            "label": "Publication",
            "id": "http://broadinstitute.github.io/picard/"
          },
          {
            "label": "GATK Germline WDL",
            "id": "https://github.com/gatk-workflows/broad-prod-wgs-germline-snps-indels/blob/master/PairedEndSingleSampleWf.gatk4.0.wdl"
          }
        ],
        "sbg:appVersion": [
          "v1.0"
        ],
        "sbg:id": "ana_d/gatk-genomes-in-the-cloud-2-3-2-1510681135-dev/scatterintervallist/2",
        "sbg:revision": 2,
        "sbg:revisionNotes": "repeat fixed on SECOND_INPUT",
        "sbg:modifiedOn": 1552926364,
        "sbg:modifiedBy": "ana_d",
        "sbg:createdOn": 1552922637,
        "sbg:createdBy": "ana_d",
        "sbg:project": "ana_d/gatk-genomes-in-the-cloud-2-3-2-1510681135-dev",
        "sbg:sbgMaintained": false,
        "sbg:validationErrors": [],
        "sbg:contributors": [
          "ana_d"
        ],
        "sbg:latestRevision": 2,
        "sbg:publisher": "sbg",
        "sbg:content_hash": "a00ac7fa2aa38baf547c29901f82f4b07717ab6ebab060084e085475fe3a6abf2"
      },
      "label": "ScatterIntervalList",
      "sbg:x": 1861.3651123046875,
      "sbg:y": -204.86447143554688
    },
    {
      "id": "gatk_printreads",
      "in": [
        {
          "id": "createOutputBamIndex",
          "default": "true"
        },
        {
          "id": "interval_padding",
          "default": 500,
          "source": "interval_padding"
        },
        {
          "id": "intervals_file",
          "source": "scatterintervallist/interval_list"
        },
        {
          "id": "reads",
          "source": [
            "picard_gatherbamfiles/out_alignments"
          ]
        }
      ],
      "out": [
        {
          "id": "recalibrated_bam_file"
        }
      ],
      "run": {
        "class": "CommandLineTool",
        "cwlVersion": "v1.0",
        "$namespaces": {
          "sbg": "https://sevenbridges.com"
        },
        "id": "ana_d/gatk-genomes-in-the-cloud-2-3-2-1510681135-dev/gatk-printreads/4",
        "baseCommand": [
          "/usr/gitc/gatk4/gatk-launch"
        ],
        "inputs": [
          {
            "sbg:altPrefix": "-addOutputSAMProgramRecord",
            "sbg:category": "Optional Arguments",
            "id": "addOutputSAMProgramRecord",
            "type": [
              "null",
              {
                "type": "enum",
                "symbols": [
                  "true",
                  "false"
                ],
                "name": "addOutputSAMProgramRecord"
              }
            ],
            "inputBinding": {
              "position": 4,
              "prefix": "--addOutputSAMProgramRecord",
              "shellQuote": false
            },
            "label": "Add Output Sam Program Record",
            "doc": "If true, adds a PG tag to created SAM/BAM/CRAM files. Default value: true. Possible values: {true, false}."
          },
          {
            "sbg:altPrefix": "-CIPB",
            "sbg:category": "Optional Arguments",
            "sbg:toolDefaultValue": "-1",
            "id": "cloudIndexPrefetchBuffer",
            "type": "int?",
            "inputBinding": {
              "position": 4,
              "prefix": "--cloudIndexPrefetchBuffer",
              "shellQuote": false
            },
            "label": "Cloud Index Prefetch Buffer",
            "doc": "Size of the cloud-only prefetch buffer (in MB; 0 to disable). Defaults to cloudPrefetchBuffer if unset. Default value: -1."
          },
          {
            "sbg:altPrefix": "-CPB",
            "sbg:category": "Optional Arguments",
            "sbg:toolDefaultValue": "40",
            "id": "cloudPrefetchBuffer",
            "type": "int?",
            "inputBinding": {
              "position": 4,
              "prefix": "--cloudPrefetchBuffer",
              "shellQuote": false
            },
            "label": "Cloud Prefetch Buffer",
            "doc": "Size of the cloud-only prefetch buffer (in MB; 0 to disable). Default value: 40."
          },
          {
            "sbg:altPrefix": "-OBI",
            "sbg:category": "Optional Arguments",
            "sbg:toolDefaultValue": "true",
            "id": "createOutputBamIndex",
            "type": [
              "null",
              {
                "type": "enum",
                "symbols": [
                  "true",
                  "false"
                ],
                "name": "createOutputBamIndex"
              }
            ],
            "inputBinding": {
              "position": 4,
              "prefix": "--createOutputBamIndex",
              "shellQuote": false
            },
            "label": "Create Output Bam Index",
            "doc": "If true, creates a BAM/CRAM index when writing a coordinate-sorted BAM/CRAM file. Default value: true. Possible values: {true, false}."
          },
          {
            "sbg:altPrefix": "-OVI",
            "sbg:category": "Optional Arguments",
            "sbg:toolDefaultValue": "true",
            "id": "createOutputVariantIndex",
            "type": [
              "null",
              {
                "type": "enum",
                "symbols": [
                  "true",
                  "false"
                ],
                "name": "createOutputVariantIndex"
              }
            ],
            "inputBinding": {
              "position": 4,
              "prefix": "--createOutputVariantIndex",
              "shellQuote": false
            },
            "label": "Create Output Variant Index",
            "doc": "If true, creates a VCF index when writing a coordinate-sorted VCF file. Default value: true. Possible values: {true, false}."
          },
          {
            "sbg:altPrefix": "-DBIC",
            "sbg:category": "Optional Arguments",
            "sbg:toolDefaultValue": "false",
            "id": "disableBamIndexCaching",
            "type": [
              "null",
              {
                "type": "enum",
                "symbols": [
                  "true",
                  "false"
                ],
                "name": "disableBamIndexCaching"
              }
            ],
            "inputBinding": {
              "position": 4,
              "prefix": "--disableBamIndexCaching",
              "shellQuote": false
            },
            "label": "Disable Bam Index Caching",
            "doc": "If true, don't cache bam indexes, this will reduce memory requirements but may harm performance if many intervals are specified.  Caching is automatically disabled if there are no intervals specified.  Default value: false. Possible values: {true, false}."
          },
          {
            "sbg:altPrefix": "-DF",
            "sbg:category": "Optional Arguments",
            "id": "disableReadFilter",
            "type": "string?",
            "inputBinding": {
              "position": 4,
              "prefix": "--disableReadFilter",
              "shellQuote": false
            },
            "label": "Disable Read Filter",
            "doc": "Read filters to be disabled before analysis  This argument may be specified 0 or more times. Default value: null."
          },
          {
            "sbg:altPrefix": "-disableSequenceDictionaryValidation",
            "sbg:category": "Optional Arguments",
            "sbg:toolDefaultValue": "false",
            "id": "disableSequenceDictionaryValidation",
            "type": [
              "null",
              {
                "type": "enum",
                "symbols": [
                  "true",
                  "false"
                ],
                "name": "disableSequenceDictionaryValidation"
              }
            ],
            "inputBinding": {
              "position": 4,
              "prefix": "--disableSequenceDictionaryValidation",
              "shellQuote": false
            },
            "label": "Disable Sequence Dictionary Validation",
            "doc": "If specified, do not check the sequence dictionaries from our inputs for compatibility. Use at your own risk!  Default value: false. Possible values: {true, false}."
          },
          {
            "sbg:altPrefix": "-disableToolDefaultReadFilters",
            "sbg:category": "Optional Arguments",
            "sbg:toolDefaultValue": "false",
            "id": "disableToolDefaultReadFilters",
            "type": [
              "null",
              {
                "type": "enum",
                "symbols": [
                  "true",
                  "false"
                ],
                "name": "disableToolDefaultReadFilters"
              }
            ],
            "inputBinding": {
              "position": 4,
              "prefix": "--disableToolDefaultReadFilters",
              "shellQuote": false
            },
            "label": "Disable Tool Default Read Filters",
            "doc": "Disable all tool default read filters. Default value: false. Possible values: {true, false}."
          },
          {
            "sbg:altPrefix": "-ixp",
            "sbg:category": "Optional Arguments",
            "sbg:toolDefaultValue": "0",
            "id": "interval_exclusion_padding",
            "type": "int?",
            "inputBinding": {
              "position": 4,
              "prefix": "--interval_exclusion_padding",
              "shellQuote": false
            },
            "label": "Interval Exclusion Padding",
            "doc": "Amount of padding (in bp) to add to each interval you are excluding. Default value: 0."
          },
          {
            "sbg:altPrefix": "-ip",
            "sbg:category": "Optional Arguments",
            "sbg:toolDefaultValue": "0",
            "id": "interval_padding",
            "type": "int?",
            "inputBinding": {
              "position": 4,
              "prefix": "--interval_padding",
              "shellQuote": false
            },
            "label": "Interval Padding",
            "doc": "Amount of padding (in bp) to add to each interval you are including. Default value: 0."
          },
          {
            "sbg:altPrefix": "-isr",
            "sbg:category": "Optional Arguments",
            "sbg:toolDefaultValue": "UNION",
            "id": "interval_set_rule",
            "type": [
              "null",
              {
                "type": "enum",
                "symbols": [
                  "UNION",
                  "INTERSECTION"
                ],
                "name": "interval_set_rule"
              }
            ],
            "inputBinding": {
              "position": 4,
              "prefix": "--interval_set_rule",
              "shellQuote": false
            },
            "label": "Interval Set Rule",
            "doc": "Set merging approach to use for combining interval inputs. Default value: UNION. Possible values: {UNION, INTERSECTION}."
          },
          {
            "sbg:altPrefix": "-LE",
            "sbg:category": "Optional Arguments",
            "sbg:toolDefaultValue": "false",
            "id": "lenient",
            "type": [
              "null",
              {
                "type": "enum",
                "symbols": [
                  "true",
                  "false"
                ],
                "name": "lenient"
              }
            ],
            "inputBinding": {
              "position": 4,
              "prefix": "--lenient",
              "shellQuote": false
            },
            "label": "Lenient",
            "doc": "Lenient processing of VCF files. Default value: false. Possible values: {true, false}."
          },
          {
            "sbg:altPrefix": "-RF",
            "sbg:category": "Optional Arguments",
            "id": "readFilter",
            "type": "string?",
            "inputBinding": {
              "position": 4,
              "prefix": "--readFilter",
              "shellQuote": false
            },
            "label": "Read Filter",
            "doc": "Read filters to be applied before analysis. This argument may be specified 0 or more times. Default value: null."
          },
          {
            "sbg:altPrefix": "-readIndex",
            "sbg:category": "Optional Arguments",
            "id": "readIndex",
            "type": "string?",
            "inputBinding": {
              "position": 4,
              "prefix": "--readIndex",
              "shellQuote": false
            },
            "label": "Read Index",
            "doc": "Indices to use for the read inputs. If specified, an index must be provided for every read input and in the same order as the read inputs. If this argument is not specified, the path to the index for each input will be inferred automatically. This argument may be specified 0 or more times. Default value: null."
          },
          {
            "sbg:altPrefix": "-VS",
            "sbg:category": "Optional Arguments",
            "sbg:toolDefaultValue": "SILENT",
            "id": "readValidationStringency",
            "type": [
              "null",
              {
                "type": "enum",
                "symbols": [
                  "STRICT",
                  "LENIENT",
                  "SILENT"
                ],
                "name": "readValidationStringency"
              }
            ],
            "inputBinding": {
              "position": 4,
              "prefix": "--readValidationStringency",
              "shellQuote": false
            },
            "label": "Read Validation Stringency",
            "doc": "Validation stringency for all SAM/BAM/CRAM/SRA files read by this program. The default stringency value SILENT can improve performance when processing a BAM file in which variable-length data (read, qualities, tags) do not otherwise need to be decoded. Default value: SILENT. Possible values: {STRICT, LENIENT, SILENT}."
          },
          {
            "sbg:altPrefix": "-R",
            "sbg:category": "Optional Arguments",
            "id": "reference",
            "type": "File?",
            "inputBinding": {
              "position": 4,
              "prefix": "--reference",
              "shellQuote": false
            },
            "label": "Reference",
            "doc": "Reference sequence. Default value: null.",
            "sbg:fileTypes": "FA, FASTA",
            "secondaryFiles": [
              ".fai"
            ]
          },
          {
            "sbg:altPrefix": "-secondsBetweenProgressUpdates",
            "sbg:category": "Optional Arguments",
            "sbg:toolDefaultValue": "10.0",
            "id": "secondsBetweenProgressUpdates",
            "type": "float?",
            "inputBinding": {
              "position": 4,
              "prefix": "--secondsBetweenProgressUpdates",
              "shellQuote": false
            },
            "label": "Seconds Between Progress Updates",
            "doc": "Output traversal statistics every time this many seconds elapse. Default value: 10.0."
          },
          {
            "sbg:altPrefix": "-ambigFilterFrac",
            "sbg:category": "Conditional Arguments for readFilter",
            "sbg:toolDefaultValue": "0.05",
            "id": "ambigFilterFrac",
            "type": "float?",
            "inputBinding": {
              "position": 4,
              "prefix": "--ambigFilterFrac",
              "shellQuote": false
            },
            "label": "Ambig Filter Frac",
            "doc": "Threshold fraction of non-regular bases (e.g. N) above which to filter. Default value: 0.05."
          },
          {
            "sbg:altPrefix": "-maxFragmentLength",
            "sbg:category": "Conditional Arguments for readFilter",
            "sbg:toolDefaultValue": "1000000",
            "id": "maxFragmentLength",
            "type": "int?",
            "inputBinding": {
              "position": 4,
              "prefix": "--maxFragmentLength",
              "shellQuote": false
            },
            "label": "Max Fragment Length",
            "doc": "Keep only read pairs with fragment length at most equal to the given value. Default value: 1000000."
          },
          {
            "sbg:altPrefix": "-library",
            "sbg:category": "Conditional Arguments for readFilter",
            "id": "library",
            "type": "string?",
            "inputBinding": {
              "position": 4,
              "prefix": "--library",
              "shellQuote": false
            },
            "label": "Library",
            "doc": "The name of the library to keep. Required."
          },
          {
            "sbg:altPrefix": "-maximumMappingQuality",
            "sbg:category": "Conditional Arguments for readFilter",
            "id": "maximumMappingQuality",
            "type": "int?",
            "inputBinding": {
              "position": 4,
              "prefix": "--maximumMappingQuality",
              "shellQuote": false
            },
            "label": "Maximum Mapping Quality",
            "doc": "Maximum mapping quality to keep (inclusive). Default value: null."
          },
          {
            "sbg:altPrefix": "-minimumMappingQuality",
            "sbg:category": "Conditional Arguments for readFilter",
            "sbg:toolDefaultValue": "10",
            "id": "minimumMappingQuality",
            "type": "int?",
            "inputBinding": {
              "position": 4,
              "prefix": "--minimumMappingQuality",
              "shellQuote": false
            },
            "label": "Minimum Mapping Quality",
            "doc": "Minimum mapping quality to keep (inclusive). Default value: 10."
          },
          {
            "sbg:altPrefix": "-dontRequireSoftClipsBothEnds",
            "sbg:category": "Conditional Arguments for readFilter",
            "sbg:toolDefaultValue": "false",
            "id": "dontRequireSoftClipsBothEnds",
            "type": [
              "null",
              {
                "type": "enum",
                "symbols": [
                  "true",
                  "false"
                ],
                "name": "dontRequireSoftClipsBothEnds"
              }
            ],
            "inputBinding": {
              "position": 4,
              "prefix": "--dontRequireSoftClipsBothEnds",
              "shellQuote": false
            },
            "label": "Dont Require Soft Clips Both Ends",
            "doc": "Allow a read to be filtered out based on having only 1 soft-clipped block. By default, both ends must have a soft-clipped block, setting this flag requires only 1 soft-clipped block. Default value: false. Possible values: {true, false}."
          },
          {
            "sbg:altPrefix": "-filterTooShort",
            "sbg:category": "Conditional Arguments for readFilter",
            "sbg:toolDefaultValue": "30",
            "id": "filterTooShort",
            "type": "int?",
            "inputBinding": {
              "position": 4,
              "prefix": "--filterTooShort",
              "shellQuote": false
            },
            "label": "Filter Too Short",
            "doc": "Value for which reads with less than this number of aligned bases is considered too short. Default value: 30."
          },
          {
            "sbg:altPrefix": "-PLFilterName",
            "sbg:category": "Conditional Arguments for readFilter",
            "id": "PLFilterName",
            "type": "string?",
            "inputBinding": {
              "position": 4,
              "prefix": "--PLFilterName",
              "shellQuote": false
            },
            "label": "PL Filter Name",
            "doc": "Keep reads with RG:PL attribute containing this string. This argument must be specified at least once. Required."
          },
          {
            "sbg:altPrefix": "-blackListedLanes",
            "sbg:category": "Conditional Arguments for readFilter",
            "id": "blackListedLanes",
            "type": "string?",
            "inputBinding": {
              "position": 4,
              "prefix": "--blackListedLanes",
              "shellQuote": false
            },
            "label": "Black Listed Lanes",
            "doc": "Keep reads with platform units not on the list. This argument must be specified at least once. Required."
          },
          {
            "sbg:altPrefix": "-blackList",
            "sbg:category": "Conditional Arguments for readFilter",
            "id": "blackList",
            "type": "string?",
            "inputBinding": {
              "position": 4,
              "prefix": "--blackList",
              "shellQuote": false
            },
            "label": "Black List",
            "doc": "This argument must be specified at least once. Required."
          },
          {
            "sbg:altPrefix": "-keepReadGroup",
            "sbg:category": "Conditional Arguments for readFilter",
            "id": "keepReadGroup",
            "type": "string?",
            "inputBinding": {
              "position": 4,
              "prefix": "--keepReadGroup",
              "shellQuote": false
            },
            "label": "Keep Read Group",
            "doc": "The name of the read group to keep. Required."
          },
          {
            "sbg:altPrefix": "-maxReadLength",
            "sbg:category": "Conditional Arguments for readFilter",
            "id": "maxReadLength",
            "type": "int?",
            "inputBinding": {
              "position": 4,
              "prefix": "--maxReadLength",
              "shellQuote": false
            },
            "label": "Max Read Length",
            "doc": "Keep only reads with length at most equal to the specified value. Required."
          },
          {
            "sbg:altPrefix": "-minReadLength",
            "sbg:category": "Conditional Arguments for readFilter",
            "sbg:toolDefaultValue": "1",
            "id": "minReadLength",
            "type": "int?",
            "inputBinding": {
              "position": 4,
              "prefix": "--minReadLength",
              "shellQuote": false
            },
            "label": "Min Read Length",
            "doc": "Keep only reads with length at least equal to the specified value. Default value: 1."
          },
          {
            "sbg:altPrefix": "-readName",
            "sbg:category": "Conditional Arguments for readFilter",
            "id": "readName",
            "type": "string?",
            "inputBinding": {
              "position": 4,
              "prefix": "--readName",
              "shellQuote": false
            },
            "label": "Read Name",
            "doc": "Keep only reads with this read name. Required."
          },
          {
            "sbg:altPrefix": "-keepReverse",
            "sbg:category": "Conditional Arguments for readFilter",
            "id": "keepReverse",
            "type": [
              "null",
              {
                "type": "enum",
                "symbols": [
                  "true",
                  "false"
                ],
                "name": "keepReverse"
              }
            ],
            "inputBinding": {
              "position": 4,
              "prefix": "--keepReverse",
              "shellQuote": false
            },
            "label": "Keep Reverse",
            "doc": "Keep only reads on the reverse strand. Required. Possible values: {true, false}."
          },
          {
            "sbg:altPrefix": "-sample",
            "sbg:category": "Conditional Arguments for readFilter",
            "id": "sample",
            "type": "string?",
            "inputBinding": {
              "position": 4,
              "prefix": "--sample",
              "shellQuote": false
            },
            "label": "Sample",
            "doc": "The name of the sample(s) to keep, filtering out all others. This argument must be specified at least once. Required."
          },
          {
            "sbg:altPrefix": "-L",
            "sbg:category": "Optional Arguments",
            "id": "intervals_file",
            "type": "File?",
            "inputBinding": {
              "position": 4,
              "prefix": "--intervals",
              "shellQuote": false
            },
            "label": "Intervals File",
            "doc": "One or more genomic intervals over which to operate. This argument may be specified 0 or more times. Default value: null."
          },
          {
            "sbg:altPrefix": "-XL",
            "sbg:category": "Optional Arguments",
            "id": "exclude_intervals_file",
            "type": "File?",
            "inputBinding": {
              "position": 4,
              "prefix": "--excludeIntervals",
              "shellQuote": false
            },
            "label": "Exclude Intervals File",
            "doc": "One or more genomic intervals to exclude from processing. This argument may be specified 0 or more times. Default value: null."
          },
          {
            "sbg:altPrefix": "-L",
            "sbg:category": "Optional Arguments",
            "id": "intervals_string",
            "type": "string?",
            "inputBinding": {
              "position": 4,
              "prefix": "--intervals",
              "shellQuote": false
            },
            "label": "Intervals String",
            "doc": "One or more genomic intervals over which to operate. This argument may be specified 0 or more times. Default value: null."
          },
          {
            "sbg:altPrefix": "-XL",
            "sbg:category": "Optional Arguments",
            "id": "exclude_intervals_string",
            "type": "string?",
            "inputBinding": {
              "position": 4,
              "prefix": "--excludeIntervals",
              "shellQuote": false
            },
            "label": "Exclude Intervals String",
            "doc": "One or more genomic intervals to exclude from processing. This argument may be specified 0 or more times. Default value: null."
          },
          {
            "sbg:toolDefaultValue": "true",
            "sbg:altPrefix": "-addOutputVCFCommandLine",
            "sbg:category": "Optional Arguments",
            "id": "addOutputVCFCommandLine",
            "type": [
              "null",
              {
                "type": "enum",
                "symbols": [
                  "true",
                  "false"
                ],
                "name": "addOutputVCFCommandLine"
              }
            ],
            "inputBinding": {
              "position": 4,
              "prefix": "--addOutputVCFCommandLine",
              "shellQuote": false
            },
            "label": "Add Output VCF Command Line",
            "doc": "If true, adds a command line header line to created VCF files. Default value: true. Possible values: {true, false}"
          },
          {
            "sbg:altPrefix": "-imr",
            "sbg:category": "Optional Arguments",
            "sbg:toolDefaultValue": "ALL",
            "id": "interval_merging_rule",
            "type": [
              "null",
              {
                "type": "enum",
                "symbols": [
                  "ALL",
                  "OVERLAPPING_ONLY"
                ],
                "name": "interval_merging_rule"
              }
            ],
            "inputBinding": {
              "position": 4,
              "prefix": "--interval_merging_rule",
              "shellQuote": false
            },
            "label": "Interval merging rule",
            "doc": "Interval merging rule for abutting intervals  Default value: ALL. Possible values: {ALL, OVERLAPPING_ONLY}"
          },
          {
            "sbg:category": "Conditional Arguments for readFilter",
            "id": "ambigFilterBases",
            "type": "int?",
            "inputBinding": {
              "position": 4,
              "prefix": "--ambigFilterBases",
              "shellQuote": false
            },
            "label": "Ambig Filter Bases",
            "doc": "Threshold number of ambiguous bases. If null, uses threshold fraction; otherwise, overrides threshold fraction. Default value: null. Cannot be used in conjuction with argument(s) maxAmbiguousBaseFraction."
          },
          {
            "sbg:altPrefix": "-sequenceDictionary",
            "sbg:category": "Optional Arguments",
            "id": "sequenceDictionary",
            "type": "File?",
            "inputBinding": {
              "position": 4,
              "prefix": "--sequenceDictionary",
              "shellQuote": false
            },
            "label": "Sequence Dictionary",
            "doc": "Use the given sequence dictionary as the master/canonical sequence dictionary. Must be a .dict file. Default value: null.",
            "sbg:fileTypes": "DICT"
          },
          {
            "sbg:category": "Required Arguments",
            "sbg:altPrefix": "-I",
            "id": "reads",
            "type": "File[]?",
            "inputBinding": {
              "position": 4,
              "prefix": "--input",
              "shellQuote": false,
              "valueFrom": "${\n    if (self) {\n        self = [].concat(self)\n        var paths = [];\n        for (i=0; i<self.length; i++) {\n            paths.push(self[i].path)\n        }\n        return paths.join(' --input ')\n    }\n}"
            },
            "label": "Reads",
            "doc": "BAM/SAM/CRAM file containing reads. This argument must be specified at least once. Required.",
            "sbg:fileTypes": "BAM, SAM, CRAM",
            "secondaryFiles": [
              ".bai"
            ]
          },
          {
            "sbg:toolDefaultValue": "2048",
            "sbg:category": "Optional Arguments",
            "id": "memory_per_job",
            "type": "int?",
            "label": "Memory per job",
            "doc": "Amount of RAM memory to be used per job. Defaults to 2048MB for single-threaded jobs."
          },
          {
            "sbg:category": "Optional Arguments",
            "id": "memory_overhead_per_job",
            "type": "int?",
            "label": "Memory overhead per job",
            "doc": "Overhead that gets added to the memory_per_job value to ensure that the computation unit doesn't get overloaded."
          }
        ],
        "outputs": [
          {
            "id": "recalibrated_bam_file",
            "doc": "Write output to this BAM filename.",
            "label": "Recalibrated BAM",
            "type": "File[]",
            "outputBinding": {
              "glob": "*.bam",
              "outputEval": "${\n    self = inheritMetadata(self, inputs.reads);\n\n\n    var add_metadata_key_intervals_file = function(self, inputs) {\n        // With IndelRealigner\n        if ([].concat(inputs.reads)[0].metadata)\n            if ([].concat(inputs.reads)[0].metadata.intervals_file)\n                return [].concat(inputs.reads)[0].metadata.intervals_file\n\n        // W/o Indelrealigner\n        if (inputs.intervals_file)\n            if ([].concat(inputs.intervals_file)[0].metadata)\n                if (inputs.intervals_file.metadata.sbg_scatter)\n                    return [].concat(inputs.intervals_file)[0].path.split('/').pop()\n\n        return 'NO_INTERVALS'\n    }\n    for (let i = 0; i < self.length; i++) {\n        var out_metadata = {\n            'intervals_file': add_metadata_key_intervals_file(self[i], inputs)\n        };\n        self[i] = setMetadata(self[i], out_metadata)\n    };\n\n    return self\n\n}"
            },
            "secondaryFiles": [
              "^.bai"
            ],
            "sbg:fileTypes": "BAM, SAM, CRAM"
          }
        ],
        "doc": "[GATK PrintReads](https://software.broadinstitute.org/gatk/documentation/tooldocs/current/org_broadinstitute_hellbender_tools_PrintReads.php) is a tool that writes reads from SAM format file (SAM/BAM/CRAM) that pass criteria to a new file. A common use case is to subset reads by genomic interval using the `-L` argument. Note when applying genomic intervals, the tool is literal and does not retain mates of paired-end reads outside of the interval, if any. Data with missing mates will fail ValidateSamFile validation with MATE_NOT_FOUND, but certain tools may still analyze the data. If needed, to rescue such mates, use either FilterSamReads or ExtractOriginalAlignmentRecordsByNameSpark.\n\nBy default, PrintReads applies the WellformedReadFilter at the engine level. What this means is that the tool does not print reads that fail the WellformedReadFilter filter. You can similarly apply other engine-level filters to remove specific types of reads with the `--read-filter` argument. See documentation category 'Read Filters' for a list of available filters. To keep reads that do not pass the WellformedReadFilter, either disable the filter with `--disable-read-filter` or disable all default filters with `--disable-tool-default-read-filters`.\n\nThe reference is strictly required when handling CRAM files.\n\n###**Input**  \nOne or more SAM, BAM or CRAM files.\n\n###**Output**  \nA single processed BAM file.\n\n###**Common Use Cases**  \n\n    // Prints all reads that have a mapping quality above zero  \n    java -jar GenomeAnalysisTK.jar \\  \n         -T PrintReads \\  \n         -R reference.fasta \\  \n         -I input1.bam \\  \n         -I input2.bam \\  \n         -o output.bam \\  \n         --read-filter MappingQualityZero  \n\n    // Prints the first 2000 reads in the BAM file  \n    java -jar GenomeAnalysisTK.jar \\  \n         -T PrintReads \\  \n         -R reference.fasta \\  \n         -I input.bam \\  \n         -o output.bam \\  \n         -n 2000  \n\n    // Downsamples BAM file to 25%   \n    java -jar GenomeAnalysisTK.jar \\  \n         -T PrintReads \\  \n         -R reference.fasta \\  \n         -I input.bam \\  \n         -o output.bam \\  \n         -dfrac 0.25 \n\n    // WGS Germline WDL command\n    java -jar GenomeAnalysisTK.jar \\\n         -T PrintReads \\\n         -I input.bam \\\n         --interval_padding 500 \\\n         -L interval_list \\\n         -O local.sharded.bam \\\n\n###**Changes Introduced by Seven Bridges**\n\nThe list of arguments that are excluded due to poor applicability in the cloud context or for other reasons:\n\n```\n         --arguments_file\n         --createOutputBamMD5\n         --createOutputVariantMD5\n         --gcs_max_retries\n         --help\n         --QUIET\n         --TMP_DIR\n         --use_jdk_deflater\n         --use_jdk_inflater\n         --verbosity\n         --version\n         --showHidden\n```\n\nIn addition, there are few arguments which can be provided either as string or file: `--intervals`, `--excludeIntervals` and `--reference`. The first two are designed such that the user can provide both formats (as different inputs), whereas `--reference` can be provided only as a file.\n\nOutput name is automatically generated by adding _.sharded_ suffix to the input file basename (i.e. `--output` argument is hard-coded).\n\n\n###**Common Issues and Important Notes**  \n\nTools in GATK that require a FASTA reference file also look for the reference file's corresponding *.fai* (fasta index) and *.dict* (fasta dictionary) files. The FASTA index file allows random access to reference bases and the dictionary file is a dictionary of the contig names and sizes contained within the FASTA reference. These two secondary files are essential for GATK to work properly. To append these two files to your FASTA reference please use the '***SBG FASTA Indices***' tool within your GATK based workflow before using any of the GATK tools.",
        "label": "GATK PrintReads",
        "arguments": [
          {
            "position": 0,
            "prefix": "",
            "shellQuote": false
          },
          {
            "position": 1,
            "prefix": "--javaOptions",
            "shellQuote": false,
            "valueFrom": "${\n    if (inputs.memory_per_job) {\n        return '-Xmx'.concat(inputs.memory_per_job, 'M')\n    }\n    return '\\\"-Xmx2048M\\\"'\n}"
          },
          {
            "position": 3,
            "shellQuote": false,
            "valueFrom": "PrintReads"
          },
          {
            "position": 4,
            "prefix": "--output",
            "shellQuote": false,
            "valueFrom": "${\n    read_name = [].concat(inputs.reads)[0].path.replace(/^.*[\\\\\\/]/, '').split('.')\n    read_namebase = read_name.slice(0, read_name.length - 1).join('.')\n\n    if (inputs.bqsr) {\n        return read_namebase + '.base_recalibrated.bam'\n    } else {\n        return read_namebase + '.sharded.bam'\n    }\n}"
          }
        ],
        "requirements": [
          {
            "class": "ShellCommandRequirement"
          },
          {
            "class": "ResourceRequirement",
            "ramMin": "${\n    if (inputs.memory_per_job) {\n        if (inputs.memory_overhead_per_job) {\n            return inputs.memory_per_job + inputs.memory_overhead_per_job\n        } else\n            return inputs.memory_per_job\n    } else if (!inputs.memory_per_job && inputs.memory_overhead_per_job) {\n        return 2048 + inputs.memory_overhead_per_job\n    } else\n        return 2048\n}",
            "coresMin": "${\n    if (inputs.cpu_per_job) {\n        return inputs.cpu_per_job\n    }\n    return 1\n}"
          },
          {
            "class": "DockerRequirement",
            "dockerImageId": "3c3b8e0ed4e5",
            "dockerPull": "images.sbgenomics.com/ana_d/genomes-in-the-cloud:2.3.2-1510681135"
          },
          {
            "class": "InitialWorkDirRequirement",
            "listing": []
          },
          {
            "class": "InlineJavascriptRequirement",
            "expressionLib": [
              "var updateMetadata = function(file, key, value) {\n    file['metadata'][key] = value;\n    return file;\n};\n\n\nvar setMetadata = function(file, metadata) {\n    if (!('metadata' in file)) {\n        file['metadata'] = {}\n    }\n    for (var key in metadata) {\n        file['metadata'][key] = metadata[key];\n    }\n    return file\n};\n\nvar inheritMetadata = function(o1, o2) {\n    var commonMetadata = {};\n    if (!Array.isArray(o2)) {\n        o2 = [o2]\n    }\n    for (var i = 0; i < o2.length; i++) {\n        var example = o2[i]['metadata'];\n        for (var key in example) {\n            if (i == 0)\n                commonMetadata[key] = example[key];\n            else {\n                if (!(commonMetadata[key] == example[key])) {\n                    delete commonMetadata[key]\n                }\n            }\n        }\n    }\n    if (!Array.isArray(o1)) {\n        o1 = setMetadata(o1, commonMetadata)\n    } else {\n        for (var i = 0; i < o1.length; i++) {\n            o1[i] = setMetadata(o1[i], commonMetadata)\n        }\n    }\n    return o1;\n};\n\nvar toArray = function(file) {\n    return [].concat(file);\n};\n\nvar groupBy = function(files, key) {\n    var groupedFiles = [];\n    var tempDict = {};\n    for (var i = 0; i < files.length; i++) {\n        var value = files[i]['metadata'][key];\n        if (value in tempDict)\n            tempDict[value].push(files[i]);\n        else tempDict[value] = [files[i]];\n    }\n    for (var key in tempDict) {\n        groupedFiles.push(tempDict[key]);\n    }\n    return groupedFiles;\n};\n\nvar orderBy = function(files, key, order) {\n    var compareFunction = function(a, b) {\n        if (a['metadata'][key].constructor === Number) {\n            return a['metadata'][key] - b['metadata'][key];\n        } else {\n            var nameA = a['metadata'][key].toUpperCase();\n            var nameB = b['metadata'][key].toUpperCase();\n            if (nameA < nameB) {\n                return -1;\n            }\n            if (nameA > nameB) {\n                return 1;\n            }\n            return 0;\n        }\n    };\n\n    files = files.sort(compareFunction);\n    if (order == undefined || order == \"asc\")\n        return files;\n    else\n        return files.reverse();\n};"
            ]
          }
        ],
        "sbg:categories": [
          "SAM/BAM-Processing"
        ],
        "sbg:image_url": null,
        "sbg:cmdPreview": "java -Xmx2048M -jar /root/gatk.jar PrintReads --input /path/to/reads-1.ext --input /path/to/reads-2.ext --output reads-1.bam",
        "sbg:toolkitVersion": "4.beta.5",
        "sbg:license": "BSD 3-clause",
        "sbg:links": [
          {
            "label": "Homepage",
            "id": "https://www.broadinstitute.org/gatk/index.php"
          },
          {
            "label": "Source Code",
            "id": "https://github.com/broadgsa/gatk-protected"
          },
          {
            "label": "Wiki",
            "id": "https://www.broadinstitute.org/gatk/guide/tooldocs/"
          },
          {
            "label": "Download",
            "id": "https://www.broadinstitute.org/gatk/download/"
          },
          {
            "label": "Publication",
            "id": "https://www.broadinstitute.org/gatk/about/#in-the-literature"
          },
          {
            "label": "Documentation",
            "id": "https://software.broadinstitute.org/gatk/documentation/tooldocs/current/org_broadinstitute_gatk_tools_walkers_readutils_PrintReads.php"
          }
        ],
        "sbg:toolkit": "GATK",
        "sbg:toolAuthor": "Broad Institute",
        "sbg:projectName": "GATK genomes-in-the-cloud:2.3.2-1510681135 DEV",
        "sbg:revisionsInfo": [
          {
            "sbg:revision": 0,
            "sbg:modifiedBy": "ana_d",
            "sbg:modifiedOn": 1552912417,
            "sbg:revisionNotes": null
          },
          {
            "sbg:revision": 1,
            "sbg:modifiedBy": "ana_d",
            "sbg:modifiedOn": 1552912536,
            "sbg:revisionNotes": "Copy of revision 11 from Vlada's project"
          },
          {
            "sbg:revision": 2,
            "sbg:modifiedBy": "ana_d",
            "sbg:modifiedOn": 1553003546,
            "sbg:revisionNotes": "memory_per_job and memory_overhead_per_job added"
          },
          {
            "sbg:revision": 3,
            "sbg:modifiedBy": "stefan_stojanovic",
            "sbg:modifiedOn": 1555337056,
            "sbg:revisionNotes": "add secondary file for output bam"
          },
          {
            "sbg:revision": 4,
            "sbg:modifiedBy": "stefan_stojanovic",
            "sbg:modifiedOn": 1555337734,
            "sbg:revisionNotes": "fix glob expression for secondary output file"
          }
        ],
        "sbg:appVersion": [
          "v1.0"
        ],
        "sbg:id": "ana_d/gatk-genomes-in-the-cloud-2-3-2-1510681135-dev/gatk-printreads/4",
        "sbg:revision": 4,
        "sbg:revisionNotes": "fix glob expression for secondary output file",
        "sbg:modifiedOn": 1555337734,
        "sbg:modifiedBy": "stefan_stojanovic",
        "sbg:createdOn": 1552912417,
        "sbg:createdBy": "ana_d",
        "sbg:project": "ana_d/gatk-genomes-in-the-cloud-2-3-2-1510681135-dev",
        "sbg:sbgMaintained": false,
        "sbg:validationErrors": [],
        "sbg:contributors": [
          "stefan_stojanovic",
          "ana_d"
        ],
        "sbg:latestRevision": 4,
        "sbg:publisher": "sbg",
        "sbg:content_hash": "afc668032f5a226e264d41a44f9ad30266251497a86b7664166e9233dd46986bf"
      },
      "label": "GATK PrintReads",
      "scatter": [
        "intervals_file"
      ],
      "sbg:x": 2011.8798828125,
      "sbg:y": -374.1097106933594
    },
    {
      "id": "gatk_haplotypecaller_4_1_0_0",
      "in": [
        {
          "id": "contamination_fraction_to_filter",
          "default": 0,
          "source": "checkcontamination/contamination"
        },
        {
          "id": "emit_ref_confidence",
          "default": "GVCF"
        },
        {
          "id": "in_alignments",
          "source": [
            "gatk_printreads/recalibrated_bam_file"
          ]
        },
        {
          "id": "include_intervals",
          "source": "scatterintervallist/interval_list"
        },
        {
          "id": "max_alternate_alleles",
          "default": 3
        },
        {
          "id": "mem_overhead_per_job",
          "default": 100
        },
        {
          "id": "mem_per_job",
          "source": "mem_per_job"
        },
        {
          "id": "read_filter",
          "default": [
            "OverclippedReadFilter"
          ]
        },
        {
          "id": "in_reference",
          "source": "reference_sequence"
        }
      ],
      "out": [
        {
          "id": "out_variants"
        },
        {
          "id": "out_alignments"
        },
        {
          "id": "out_graph"
        }
      ],
      "run": {
        "class": "CommandLineTool",
        "cwlVersion": "v1.0",
        "$namespaces": {
          "sbg": "https://sevenbridges.com"
        },
        "id": "uros_sipetic/gatk-4-1-0-0-demo/gatk-haplotypecaller-4-1-0-0/4",
        "baseCommand": [
          "/opt/gatk"
        ],
        "inputs": [
          {
            "sbg:category": "Advanced Arguments",
            "sbg:toolDefaultValue": "0.002",
            "id": "active_probability_threshold",
            "type": "float?",
            "inputBinding": {
              "position": 4,
              "prefix": "--active-probability-threshold",
              "shellQuote": false
            },
            "label": "Active probability threshold",
            "doc": "Minimum probability for a locus to be considered active."
          },
          {
            "sbg:category": "Optional Arguments",
            "id": "activity_profile_out",
            "type": "string?",
            "inputBinding": {
              "position": 4,
              "prefix": "--activity-profile-out",
              "shellQuote": false
            },
            "label": "Activity profile output",
            "doc": "Output the raw activity profile results in IGV format."
          },
          {
            "sbg:category": "Advanced Arguments",
            "sbg:toolDefaultValue": "false",
            "id": "adaptive_pruning",
            "type": "boolean?",
            "inputBinding": {
              "position": 4,
              "prefix": "--adaptive-pruning",
              "shellQuote": false
            },
            "label": "Adaptive pruning",
            "doc": "Use Mutect2's adaptive graph pruning algorithm."
          },
          {
            "sbg:category": "Advanced Arguments",
            "sbg:toolDefaultValue": "0.001",
            "id": "adaptive_pruning_initial_error_rate",
            "type": "float?",
            "inputBinding": {
              "position": 4,
              "prefix": "--adaptive-pruning-initial-error-rate",
              "shellQuote": false
            },
            "label": "Adaptive pruning initial error rate",
            "doc": "Initial base error rate estimate for adaptive pruning."
          },
          {
            "sbg:altPrefix": "-add-output-sam-program-record",
            "sbg:category": "Optional Arguments",
            "sbg:toolDefaultValue": "true",
            "id": "add_output_sam_program_record",
            "type": [
              "null",
              {
                "type": "enum",
                "symbols": [
                  "true",
                  "false"
                ],
                "name": "add_output_sam_program_record"
              }
            ],
            "inputBinding": {
              "position": 4,
              "prefix": "--add-output-sam-program-record",
              "shellQuote": false
            },
            "label": "Add output SAM program record",
            "doc": "If true, adds a pg tag to created SAM/BAM/CRAM files."
          },
          {
            "sbg:altPrefix": "-add-output-vcf-command-line",
            "sbg:category": "Optional Arguments",
            "sbg:toolDefaultValue": "true",
            "id": "add_output_vcf_command_line",
            "type": [
              "null",
              {
                "type": "enum",
                "symbols": [
                  "true",
                  "false"
                ],
                "name": "add_output_vcf_command_line"
              }
            ],
            "inputBinding": {
              "position": 4,
              "prefix": "--add-output-vcf-command-line",
              "shellQuote": false
            },
            "label": "Add output VCF command line",
            "doc": "If true, adds a command line header line to created VCF files."
          },
          {
            "sbg:category": "Advanced Arguments",
            "sbg:toolDefaultValue": "false",
            "id": "all_site_pls",
            "type": "boolean?",
            "inputBinding": {
              "position": 4,
              "prefix": "--all-site-pls",
              "shellQuote": false
            },
            "label": "Annotate all sites with PLs",
            "doc": "Annotate all sites with PLs."
          },
          {
            "sbg:category": "Optional Arguments",
            "sbg:toolDefaultValue": "null",
            "id": "alleles",
            "type": "File?",
            "inputBinding": {
              "position": 4,
              "prefix": "--alleles",
              "shellQuote": false
            },
            "label": "Alleles",
            "doc": "The set of alleles at which to genotype when --genotyping_mode is genotype_given_alleles.",
            "sbg:fileTypes": "BCF2, VCF, VCF3",
            "secondaryFiles": [
              ".idx"
            ]
          },
          {
            "sbg:category": "Advanced Arguments",
            "sbg:toolDefaultValue": "false",
            "id": "allow_non_unique_kmers_in_ref",
            "type": "boolean?",
            "inputBinding": {
              "position": 4,
              "prefix": "--allow-non-unique-kmers-in-ref",
              "shellQuote": false
            },
            "label": "Allow non unique kmers in ref",
            "doc": "Allow graphs that have non-unique kmers in the reference."
          },
          {
            "sbg:category": "Optional Arguments",
            "sbg:toolDefaultValue": "false",
            "id": "annotate_with_num_discovered_alleles",
            "type": "boolean?",
            "inputBinding": {
              "position": 4,
              "prefix": "--annotate-with-num-discovered-alleles",
              "shellQuote": false
            },
            "label": "Annotate with num discovered alleles",
            "doc": "If provided, we will annotate records with the number of alternate alleles that were discovered (but not necessarily genotyped) at a given site."
          },
          {
            "sbg:altPrefix": "-A",
            "sbg:category": "Optional Arguments",
            "sbg:toolDefaultValue": "null",
            "id": "annotation",
            "type": [
              "null",
              {
                "type": "array",
                "items": {
                  "type": "enum",
                  "name": "annotation",
                  "symbols": [
                    "AlleleFraction",
                    "AS_BaseQualityRankSumTest",
                    "AS_FisherStrand",
                    "AS_InbreedingCoeff",
                    "AS_MappingQualityRankSumTest",
                    "AS_QualByDepth",
                    "AS_ReadPosRankSumTest",
                    "AS_RMSMappingQuality",
                    "AS_StrandOddsRatio",
                    "BaseQuality",
                    "BaseQualityRankSumTest",
                    "ChromosomeCounts",
                    "ClippingRankSumTest",
                    "CountNs",
                    "Coverage",
                    "DepthPerAlleleBySample",
                    "DepthPerSampleHC",
                    "ExcessHet",
                    "FisherStrand",
                    "FragmentLength",
                    "GenotypeSummaries",
                    "InbreedingCoeff",
                    "LikelihoodRankSumTest",
                    "MappingQuality",
                    "MappingQualityRankSumTest",
                    "MappingQualityZero",
                    "OriginalAlignment",
                    "OxoGReadCounts",
                    "PolymorphicNuMT",
                    "PossibleDeNovo",
                    "QualByDepth",
                    "ReadOrientationArtifact",
                    "ReadPosition",
                    "ReadPosRankSumTest",
                    "ReferenceBases",
                    "RMSMappingQuality",
                    "SampleList",
                    "StrandArtifact",
                    "StrandBiasBySample",
                    "StrandOddsRatio",
                    "TandemRepeat",
                    "UniqueAltReadCount"
                  ]
                }
              }
            ],
            "inputBinding": {
              "position": 4,
              "prefix": "",
              "itemSeparator": "null",
              "shellQuote": false,
              "valueFrom": "${\n    if (self) {\n        return '--annotation ' + self.join(' --annotation ')\n    }\n}"
            },
            "label": "Annotation",
            "doc": "One or more specific annotations to add to variant calls."
          },
          {
            "sbg:altPrefix": "-G",
            "sbg:category": "Optional Arguments",
            "sbg:toolDefaultValue": "null",
            "id": "annotation_group",
            "type": [
              "null",
              {
                "type": "array",
                "items": {
                  "type": "enum",
                  "name": "annotation_group",
                  "symbols": [
                    "AS_StandardAnnotation",
                    "OrientationBiasMixtureModelAnnotation",
                    "ReducibleAnnotation",
                    "StandardAnnotation",
                    "StandardHCAnnotation",
                    "StandardMutectAnnotation"
                  ]
                }
              }
            ],
            "inputBinding": {
              "position": 4,
              "prefix": "",
              "shellQuote": false,
              "valueFrom": "${\n    if (self) {\n        return '--annotation-group ' + self.join(' --annotation-group ')\n    }\n}"
            },
            "label": "Annotation group",
            "doc": "One or more groups of annotations to apply to variant calls."
          },
          {
            "sbg:altPrefix": "-AX",
            "sbg:category": "Optional Arguments",
            "sbg:toolDefaultValue": "null",
            "id": "annotations_to_exclude",
            "type": [
              "null",
              {
                "type": "array",
                "items": {
                  "type": "enum",
                  "name": "annotations_to_exclude",
                  "symbols": [
                    "BaseQualityRankSumTest",
                    "ChromosomeCounts",
                    "Coverage",
                    "DepthPerAlleleBySample",
                    "DepthPerSampleHC",
                    "ExcessHet",
                    "FisherStrand",
                    "InbreedingCoeff",
                    "MappingQualityRankSumTest",
                    "QualByDepth",
                    "ReadPosRankSumTest",
                    "RMSMappingQuality",
                    "StrandOddsRatio"
                  ]
                }
              }
            ],
            "inputBinding": {
              "position": 4,
              "prefix": "",
              "shellQuote": false,
              "valueFrom": "${\n    if (self) {\n        return '--annotations-to-exclude ' + self.join(' --annotations-to-exclude ')\n    }\n}"
            },
            "label": "Annotations to exclude",
            "doc": "One or more specific annotations to exclude from variant calls."
          },
          {
            "sbg:category": "Optional Arguments",
            "sbg:toolDefaultValue": "null",
            "id": "arguments_file",
            "type": "File[]?",
            "inputBinding": {
              "position": 4,
              "prefix": "",
              "shellQuote": false,
              "valueFrom": "${\n    if (self) {\n        var cmd = '';\n        for (i=0; i<self.length; i++) {\n            cmd += ' --arguments_file ' + self[i].path\n        }\n        return cmd\n    }\n}"
            },
            "label": "Arguments",
            "doc": "Read one or more arguments files and add them to the command line.",
            "sbg:fileTypes": "TXT"
          },
          {
            "sbg:category": "Optional Arguments",
            "sbg:toolDefaultValue": "null",
            "id": "assembly_region_out",
            "type": "string?",
            "inputBinding": {
              "position": 4,
              "prefix": "--assembly-region-out",
              "shellQuote": false
            },
            "label": "Assembly region output",
            "doc": "Output the assembly region to this IGV formatted file."
          },
          {
            "sbg:category": "Advanced Arguments",
            "sbg:toolDefaultValue": "100",
            "id": "assembly_region_padding",
            "type": "int?",
            "inputBinding": {
              "position": 4,
              "prefix": "--assembly-region-padding",
              "shellQuote": false
            },
            "label": "Assembly region padding",
            "doc": "Number of additional bases of context to include around each assembly region."
          },
          {
            "sbg:altPrefix": "-bamout",
            "sbg:category": "Advanced Arguments",
            "sbg:toolDefaultValue": "null",
            "id": "bam_output",
            "type": "string?",
            "inputBinding": {
              "position": 4,
              "prefix": "--bam-output",
              "shellQuote": false
            },
            "label": "BAM output",
            "doc": "File to which assembled haplotypes should be written."
          },
          {
            "sbg:category": "Advanced Arguments",
            "sbg:toolDefaultValue": "CALLED_HAPLOTYPES",
            "id": "bam_writer_type",
            "type": [
              "null",
              {
                "type": "enum",
                "symbols": [
                  "ALL_POSSIBLE_HAPLOTYPES",
                  "CALLED_HAPLOTYPES"
                ],
                "name": "bam_writer_type"
              }
            ],
            "inputBinding": {
              "position": 4,
              "prefix": "--bam-writer-type",
              "shellQuote": false
            },
            "label": "BAM writer type",
            "doc": "Which haplotypes should be written to the BAM."
          },
          {
            "sbg:category": "Optional Arguments",
            "sbg:toolDefaultValue": "18",
            "id": "base_quality_score_threshold",
            "type": "int?",
            "inputBinding": {
              "position": 4,
              "prefix": "--base-quality-score-threshold",
              "shellQuote": false
            },
            "label": "Base quality score threshold",
            "doc": "Base qualities below this threshold will be reduced to the minimum (6)."
          },
          {
            "sbg:altPrefix": "-comp",
            "sbg:category": "Advanced Arguments",
            "sbg:toolDefaultValue": "null",
            "id": "comp",
            "type": "File[]?",
            "inputBinding": {
              "position": 4,
              "prefix": "",
              "shellQuote": false,
              "valueFrom": "${\n    if (self) {\n        var cmd = '';\n        for (i=0; i<self.length; i++) {\n            cmd += ' --comp ' + self[i].path\n        }\n        return cmd\n    }\n}"
            },
            "label": "Comparison VCF",
            "doc": "Comparison vcf file(s).",
            "sbg:fileTypes": "VCF"
          },
          {
            "sbg:category": "Advanced Arguments",
            "sbg:toolDefaultValue": "false",
            "id": "consensus",
            "type": "boolean?",
            "inputBinding": {
              "position": 4,
              "prefix": "--consensus",
              "shellQuote": false
            },
            "label": "Consensus",
            "doc": "1000g consensus mode."
          },
          {
            "sbg:altPrefix": "-contamination-file",
            "sbg:category": "Advanced Arguments",
            "id": "contamination_fraction_per_sample_file",
            "type": "File?",
            "inputBinding": {
              "position": 4,
              "prefix": "--contamination-fraction-per-sample-file",
              "shellQuote": false
            },
            "label": "Contamination fraction per sample",
            "doc": "Tab-separated file containing fraction of contamination in sequencing data (per sample) to aggressively remove. Format should be \".",
            "sbg:fileTypes": "TSV"
          },
          {
            "sbg:altPrefix": "-contamination",
            "sbg:category": "Optional Arguments",
            "sbg:toolDefaultValue": "0",
            "id": "contamination_fraction_to_filter",
            "type": "float?",
            "inputBinding": {
              "position": 4,
              "prefix": "--contamination-fraction-to-filter",
              "shellQuote": false
            },
            "label": "Contamination fraction to filter",
            "doc": "Fraction of contamination in sequencing data (for all samples) to aggressively remove 0."
          },
          {
            "sbg:category": "Optional Arguments",
            "sbg:toolDefaultValue": "false",
            "id": "correct_overlapping_quality",
            "type": "boolean?",
            "inputBinding": {
              "position": 4,
              "prefix": "--correct-overlapping-quality",
              "shellQuote": false
            },
            "label": "Correct overlapping quality",
            "doc": "Undocumented option."
          },
          {
            "sbg:altPrefix": "-OBI",
            "sbg:category": "Optional Arguments",
            "sbg:toolDefaultValue": "true",
            "id": "create_output_bam_index",
            "type": [
              "null",
              {
                "type": "enum",
                "symbols": [
                  "true",
                  "false"
                ],
                "name": "create_output_bam_index"
              }
            ],
            "inputBinding": {
              "position": 4,
              "prefix": "--create-output-bam-index",
              "shellQuote": false
            },
            "label": "Create output BAM index",
            "doc": "If true, create a BAM/CRAM index when writing a coordinate-sorted BAM/CRAM file."
          },
          {
            "sbg:altPrefix": "-OBM",
            "sbg:category": "Optional Arguments",
            "sbg:toolDefaultValue": "false",
            "id": "create_output_bam_md5",
            "type": "boolean?",
            "inputBinding": {
              "position": 4,
              "prefix": "--create-output-bam-md5",
              "shellQuote": false
            },
            "label": "Create output BAM md5",
            "doc": "If true, create a md5 digest for any BAM/SAM/CRAM file created."
          },
          {
            "sbg:altPrefix": "-OVI",
            "sbg:category": "Optional Arguments",
            "sbg:toolDefaultValue": "true",
            "id": "create_output_variant_index",
            "type": [
              "null",
              {
                "type": "enum",
                "symbols": [
                  "true",
                  "false"
                ],
                "name": "create_output_variant_index"
              }
            ],
            "inputBinding": {
              "position": 4,
              "prefix": "--create-output-variant-index",
              "shellQuote": false
            },
            "label": "Create output variant index",
            "doc": "If true, create a vcf index when writing a coordinate-sorted VCF file."
          },
          {
            "sbg:altPrefix": "-OVM",
            "sbg:category": "Optional Arguments",
            "sbg:toolDefaultValue": "false",
            "id": "create_output_variant_md5",
            "type": "boolean?",
            "inputBinding": {
              "position": 4,
              "prefix": "--create-output-variant-md5",
              "shellQuote": false
            },
            "label": "Create output variant md5",
            "doc": "If true, create a a md5 digest any VCF file created."
          },
          {
            "sbg:altPrefix": "-D",
            "sbg:category": "Optional Arguments",
            "sbg:toolDefaultValue": "null",
            "id": "dbsnp",
            "type": "File?",
            "inputBinding": {
              "position": 4,
              "prefix": "--dbsnp",
              "shellQuote": false
            },
            "label": "dbSNP",
            "doc": "dbSNP file.",
            "sbg:fileTypes": "VCF",
            "secondaryFiles": [
              ".idx"
            ]
          },
          {
            "sbg:altPrefix": "-debug",
            "sbg:category": "Advanced Arguments",
            "sbg:toolDefaultValue": "false",
            "id": "debug",
            "type": "boolean?",
            "inputBinding": {
              "position": 4,
              "prefix": "--debug",
              "shellQuote": false
            },
            "label": "Debug",
            "doc": "Print out very verbose debug information about each triggering active region."
          },
          {
            "sbg:altPrefix": "-DBIC",
            "sbg:category": "Optional Arguments",
            "sbg:toolDefaultValue": "false",
            "id": "disable_bam_index_caching",
            "type": "boolean?",
            "inputBinding": {
              "position": 4,
              "prefix": "--disable-bam-index-caching",
              "shellQuote": false
            },
            "label": "Disable BAM index caching",
            "doc": "If true, don't cache BAM indexes, this will reduce memory requirements but may harm performance if many intervals are specified. Caching is automatically disabled if there are no intervals specified."
          },
          {
            "sbg:category": "Advanced Arguments",
            "sbg:toolDefaultValue": "false",
            "id": "disable_optimizations",
            "type": "boolean?",
            "inputBinding": {
              "position": 4,
              "prefix": "--disable-optimizations",
              "shellQuote": false
            },
            "label": "Disable optimizations",
            "doc": "Don't skip calculations in activeregions with no variants."
          },
          {
            "sbg:altPrefix": "-DF",
            "sbg:category": "Optional Arguments",
            "id": "disable_read_filter",
            "type": [
              "null",
              {
                "type": "array",
                "items": {
                  "type": "enum",
                  "name": "disable_read_filter",
                  "symbols": [
                    "GoodCigarReadFilter",
                    "MappedReadFilter",
                    "MappingQualityAvailableReadFilter",
                    "MappingQualityReadFilter",
                    "NonZeroReferenceLengthAlignmentReadFilter",
                    "NotDuplicateReadFilter",
                    "NotSecondaryAlignmentReadFilter",
                    "PassesVendorQualityCheckReadFilter",
                    "WellformedReadFilter"
                  ]
                }
              }
            ],
            "inputBinding": {
              "position": 4,
              "prefix": "",
              "shellQuote": false,
              "valueFrom": "${\n    if (self) {\n        return '--disable-read-filter ' + self.join(' --disable-read-filter ')\n    }\n}"
            },
            "label": "Disable read filter",
            "doc": "Read filters to be disabled before analysis."
          },
          {
            "sbg:altPrefix": "-disable-sequence-dictionary-validation",
            "sbg:category": "Optional Arguments",
            "sbg:toolDefaultValue": "false",
            "id": "disable_sequence_dictionary_validation",
            "type": "boolean?",
            "inputBinding": {
              "position": 4,
              "prefix": "--disable-sequence-dictionary-validation",
              "shellQuote": false
            },
            "label": "Disable sequence dictionary validation",
            "doc": "If specified, do not check the sequence dictionaries from our inputs for compatibility. Use at your own risk!"
          },
          {
            "sbg:altPrefix": "-disable-tool-default-annotations",
            "sbg:category": "Advanced Arguments",
            "sbg:toolDefaultValue": "false",
            "id": "disable_tool_default_annotations",
            "type": "boolean?",
            "inputBinding": {
              "position": 4,
              "prefix": "--disable-tool-default-annotations",
              "shellQuote": false
            },
            "label": "Disable tool default annotations",
            "doc": "Disable all tool default annotations."
          },
          {
            "sbg:altPrefix": "-disable-tool-default-read-filters",
            "sbg:category": "Advanced Arguments",
            "sbg:toolDefaultValue": "false",
            "id": "disable_tool_default_read_filters",
            "type": "boolean?",
            "inputBinding": {
              "position": 4,
              "prefix": "--disable-tool-default-read-filters",
              "shellQuote": false
            },
            "label": "Disable tool default read filters",
            "doc": "Disable all tool default read filters (warning: many tools will not function correctly without their default read filters on)."
          },
          {
            "sbg:category": "Advanced Arguments",
            "sbg:toolDefaultValue": "false",
            "id": "do_not_run_physical_phasing",
            "type": "boolean?",
            "inputBinding": {
              "position": 4,
              "prefix": "--do-not-run-physical-phasing",
              "shellQuote": false
            },
            "label": "Do not run physical phasing",
            "doc": "Disable physical phasing."
          },
          {
            "sbg:category": "Advanced Arguments",
            "sbg:toolDefaultValue": "false",
            "id": "dont_increase_kmer_sizes_for_cycles",
            "type": "boolean?",
            "inputBinding": {
              "position": 4,
              "prefix": "--dont-increase-kmer-sizes-for-cycles",
              "shellQuote": false
            },
            "label": "Dont increase kmer sizes for cycles",
            "doc": "Disable iterating over kmer sizes when graph cycles are detected."
          },
          {
            "sbg:category": "Advanced Arguments",
            "sbg:toolDefaultValue": "false",
            "id": "dont_trim_active_regions",
            "type": "boolean?",
            "inputBinding": {
              "position": 4,
              "prefix": "--dont-trim-active-regions",
              "shellQuote": false
            },
            "label": "Dont trim active regions",
            "doc": "If specified, we will not trim down the active region from the full region (active + extension) to just the active interval for genotyping."
          },
          {
            "sbg:category": "Advanced Arguments",
            "sbg:toolDefaultValue": "false",
            "id": "dont_use_soft_clipped_bases",
            "type": "boolean?",
            "inputBinding": {
              "position": 4,
              "prefix": "--dont-use-soft-clipped-bases",
              "shellQuote": false
            },
            "label": "Do not use soft clipped bases",
            "doc": "Do not analyze soft clipped bases in the reads."
          },
          {
            "sbg:altPrefix": "-ERC",
            "sbg:category": "Advanced Arguments",
            "sbg:toolDefaultValue": "NONE",
            "id": "emit_ref_confidence",
            "type": [
              "null",
              {
                "type": "enum",
                "symbols": [
                  "NONE",
                  "BP_RESOLUTION",
                  "GVCF"
                ],
                "name": "emit_ref_confidence"
              }
            ],
            "inputBinding": {
              "position": 4,
              "prefix": "--emit-ref-confidence",
              "shellQuote": false
            },
            "label": "Emit ref confidence",
            "doc": "Mode for emitting reference confidence scores."
          },
          {
            "sbg:category": "Advanced Arguments",
            "sbg:toolDefaultValue": "false",
            "id": "enable_all_annotations",
            "type": "boolean?",
            "inputBinding": {
              "position": 4,
              "prefix": "--enable-all-annotations",
              "shellQuote": false
            },
            "label": "Enable all annotations",
            "doc": "Use all possible annotations (not for the faint of heart)."
          },
          {
            "sbg:altPrefix": "-XL",
            "sbg:category": "Optional Arguments",
            "id": "exclude_intervals_string",
            "type": "string[]?",
            "inputBinding": {
              "position": 4,
              "prefix": "",
              "shellQuote": false,
              "valueFrom": "${\n    if (self) {\n        return '--exclude-intervals ' + self.join(' --exclude-intervals ')\n    }\n}"
            },
            "label": "Exclude intervals string values",
            "doc": "One or more genomic intervals to exclude from processing."
          },
          {
            "sbg:altPrefix": "-founder-id",
            "sbg:category": "Optional Arguments",
            "sbg:toolDefaultValue": "null",
            "id": "founder_id",
            "type": "string[]?",
            "inputBinding": {
              "position": 4,
              "prefix": "",
              "shellQuote": false,
              "valueFrom": "${\n    if (self) {\n        return '--founder-id ' + self.join(' --founder-id ')\n    }\n}"
            },
            "label": "Founder id",
            "doc": "Samples representing the population \"founders\"."
          },
          {
            "sbg:category": "Optional Arguments",
            "sbg:toolDefaultValue": "null",
            "id": "gatk_config_file",
            "type": "File?",
            "inputBinding": {
              "position": 4,
              "prefix": "--gatk-config-file",
              "shellQuote": false
            },
            "label": "GATK config",
            "doc": "A configuration file to use with the GATK.",
            "sbg:fileTypes": "TXT"
          },
          {
            "sbg:altPrefix": "-gcs-retries",
            "sbg:category": "Optional Arguments",
            "sbg:toolDefaultValue": "20",
            "id": "gcs_max_retries",
            "type": "int?",
            "inputBinding": {
              "position": 4,
              "prefix": "--gcs-max-retries",
              "shellQuote": false
            },
            "label": "GCS max retries",
            "doc": "If the GCS bucket channel errors out, how many times it will attempt to re-initiate the connection."
          },
          {
            "sbg:category": "Optional Arguments",
            "id": "gcs_project_for_requester_pays",
            "type": "string?",
            "inputBinding": {
              "position": 4,
              "prefix": "--gcs-project-for-requester-pays",
              "shellQuote": false
            },
            "label": "GCS project for requester pays",
            "doc": "Project to bill when accessing \"requester pays\" buckets. If unset, these buckets cannot be accessed. Default value: ."
          },
          {
            "sbg:category": "Advanced Arguments",
            "sbg:toolDefaultValue": "false",
            "id": "genotype_filtered_alleles",
            "type": "boolean?",
            "inputBinding": {
              "position": 4,
              "prefix": "--genotype-filtered-alleles",
              "shellQuote": false
            },
            "label": "Genotype filtered alleles",
            "doc": "Whether to genotype all given alleles, even filtered ones, --genotyping_mode is genotype_given_alleles."
          },
          {
            "sbg:category": "Optional Arguments",
            "sbg:toolDefaultValue": "DISCOVERY",
            "id": "genotyping_mode",
            "type": [
              "null",
              {
                "type": "enum",
                "symbols": [
                  "DISCOVERY",
                  "GENOTYPE_GIVEN_ALLELES"
                ],
                "name": "genotyping_mode"
              }
            ],
            "inputBinding": {
              "position": 4,
              "prefix": "--genotyping-mode",
              "shellQuote": false
            },
            "label": "Genotyping mode",
            "doc": "Specifies how to determine the alternate alleles to use for genotyping."
          },
          {
            "sbg:altPrefix": "-graph",
            "sbg:category": "Optional Arguments",
            "id": "graph_output",
            "type": "string?",
            "inputBinding": {
              "position": 4,
              "prefix": "--graph-output",
              "shellQuote": false
            },
            "label": "Graph output",
            "doc": "Write debug assembly graph information to this file."
          },
          {
            "sbg:altPrefix": "-GQB",
            "sbg:category": "Advanced Arguments",
            "sbg:toolDefaultValue": "1, 2, 3, 4, 5, 6, 7, 8, 9, 10, 11, 12, 13, 14, 15, 16, 17, 18, 19, 20, 21, 22, 23, 24, 25, 26, 27, 28, 29, 30, 31, 32, 33, 34, 35, 36, 37, 38, 39, 40, 41, 42, 43, 44, 45, 46, 47, 48, 49, 50, 51, 52, 53, 54, 55, 56, 57, 58, 59, 60, 70, 80, 90, 99",
            "id": "gvcf_gq_bands",
            "type": "int[]?",
            "inputBinding": {
              "position": 4,
              "prefix": "",
              "shellQuote": false,
              "valueFrom": "${\n    if (self) {\n        return '--gvcf-gq-bands ' + self.join(' --gvcf-gq-bands ')\n    }\n}"
            },
            "label": "GVCF GQ bands",
            "doc": "Exclusive upper bounds for reference confidence GQ bands (must be value from 1 to 100 and specified in increasing order)."
          },
          {
            "sbg:category": "Optional Arguments",
            "sbg:toolDefaultValue": "0.001",
            "id": "heterozygosity",
            "type": "float?",
            "inputBinding": {
              "position": 4,
              "prefix": "--heterozygosity",
              "shellQuote": false
            },
            "label": "Heterozygosity",
            "doc": "Heterozygosity value used to compute prior likelihoods for any locus. See the gatkdocs for full details on the meaning of this population genetics concept."
          },
          {
            "sbg:category": "Optional Arguments",
            "sbg:toolDefaultValue": "0.01",
            "id": "heterozygosity_stdev",
            "type": "float?",
            "inputBinding": {
              "position": 4,
              "prefix": "--heterozygosity-stdev",
              "shellQuote": false
            },
            "label": "Heterozygosity stdev",
            "doc": "Standard deviation of heterozygosity for SNP and indel calling."
          },
          {
            "sbg:category": "Optional Arguments",
            "sbg:toolDefaultValue": "1.25E-4",
            "id": "indel_heterozygosity",
            "type": "float?",
            "inputBinding": {
              "position": 4,
              "prefix": "--indel-heterozygosity",
              "shellQuote": false
            },
            "label": "Indel heterozygosity",
            "doc": "Heterozygosity for indel calling. See the gatkdocs for heterozygosity for full details on the meaning of this population genetics concept."
          },
          {
            "sbg:category": "Advanced Arguments",
            "sbg:toolDefaultValue": "10",
            "id": "indel_size_to_eliminate_in_ref_model",
            "type": "int?",
            "inputBinding": {
              "position": 4,
              "prefix": "--indel-size-to-eliminate-in-ref-model",
              "shellQuote": false
            },
            "label": "Indel size to eliminate in ref model",
            "doc": "The size of an indel to check for in the reference model."
          },
          {
            "sbg:altPrefix": "-I",
            "sbg:category": "Required Arguments",
            "id": "in_alignments",
            "type": "File[]",
            "inputBinding": {
              "position": 4,
              "prefix": "",
              "shellQuote": false,
              "valueFrom": "${\n    in_files = [].concat(inputs.in_alignments)\n    if (in_files) {\n        var cmd = '';\n        for (i=0; i<in_files.length; i++) {\n            cmd += ' --input ' + in_files[i].path\n        }\n        return cmd\n    }\n}"
            },
            "label": "Input alignments",
            "doc": "BAM/SAM/CRAM file containing reads this argument must be specified at least once.",
            "sbg:fileTypes": "BAM, SAM, CRAM",
            "secondaryFiles": [
              "${ \n    return [self.basename+\".bai\", self.nameroot + \".bai\",\n            self.basename+\".crai\", self.nameroot + \".crai\"]\n}"
            ]
          },
          {
            "sbg:category": "Advanced Arguments",
            "id": "input_prior",
            "type": "float[]?",
            "inputBinding": {
              "position": 4,
              "prefix": "",
              "shellQuote": false,
              "valueFrom": "${\n    if (self) {\n        return '--input-prior ' + self.join(' --input-prior ')\n    }\n}"
            },
            "label": "Input prior",
            "doc": "Input prior for calls."
          },
          {
            "sbg:altPrefix": "-ixp",
            "sbg:category": "Optional Arguments",
            "sbg:toolDefaultValue": "0",
            "id": "interval_exclusion_padding",
            "type": "int?",
            "inputBinding": {
              "position": 4,
              "prefix": "--interval-exclusion-padding",
              "shellQuote": false
            },
            "label": "Interval exclusion padding",
            "doc": "Amount of padding (in bp) to add to each interval you are excluding."
          },
          {
            "sbg:altPrefix": "-imr",
            "sbg:category": "Optional Arguments",
            "sbg:toolDefaultValue": "ALL",
            "id": "interval_merging_rule",
            "type": [
              "null",
              {
                "type": "enum",
                "symbols": [
                  "ALL",
                  "OVERLAPPING_ONLY"
                ],
                "name": "interval_merging_rule"
              }
            ],
            "inputBinding": {
              "position": 4,
              "prefix": "--interval-merging-rule",
              "shellQuote": false
            },
            "label": "Interval merging rule",
            "doc": "Interval merging rule for abutting intervals."
          },
          {
            "sbg:altPrefix": "-ip",
            "sbg:category": "Optional Arguments",
            "sbg:toolDefaultValue": "0",
            "id": "interval_padding",
            "type": "int?",
            "inputBinding": {
              "position": 4,
              "prefix": "--interval-padding",
              "shellQuote": false
            },
            "label": "Interval padding",
            "doc": "Amount of padding (in bp) to add to each interval you are including."
          },
          {
            "sbg:altPrefix": "-isr",
            "sbg:category": "Optional Arguments",
            "sbg:toolDefaultValue": "UNION",
            "id": "interval_set_rule",
            "type": [
              "null",
              {
                "type": "enum",
                "symbols": [
                  "UNION",
                  "INTERSECTION"
                ],
                "name": "interval_set_rule"
              }
            ],
            "inputBinding": {
              "position": 4,
              "prefix": "--interval-set-rule",
              "shellQuote": false
            },
            "label": "Interval set rule",
            "doc": "Set merging approach to use for combining interval inputs."
          },
          {
            "sbg:altPrefix": "-L",
            "sbg:category": "Optional Arguments",
            "sbg:toolDefaultValue": "null",
            "id": "include_intervals",
            "type": "File?",
            "inputBinding": {
              "position": 4,
              "prefix": "--intervals",
              "shellQuote": false
            },
            "label": "Include genomic intervals",
            "doc": "One or more genomic intervals over which to operate.",
            "sbg:fileTypes": "INTERVAL_LIST"
          },
          {
            "sbg:altPrefix": "-L",
            "sbg:category": "Optional Arguments",
            "sbg:toolDefaultValue": "null",
            "id": "include_intervals_string",
            "type": "string[]?",
            "inputBinding": {
              "position": 4,
              "prefix": "",
              "shellQuote": false,
              "valueFrom": "${\n    if (self) {\n        return '--intervals ' + self.join(' --intervals ')\n    }\n}"
            },
            "label": "Intervals string values",
            "doc": "One or more genomic intervals over which to operate."
          },
          {
            "sbg:category": "Advanced Arguments",
            "sbg:toolDefaultValue": "10, 25",
            "id": "kmer_size",
            "type": "int[]?",
            "inputBinding": {
              "position": 4,
              "prefix": "",
              "shellQuote": false,
              "valueFrom": "${\n    if (self) {\n        return '--kmer-size ' + self.join(' --kmer-size ')\n    }\n}"
            },
            "label": "Kmer size",
            "doc": "Kmer size to use in the read threading assembler."
          },
          {
            "sbg:altPrefix": "-LE",
            "sbg:category": "Optional Arguments",
            "sbg:toolDefaultValue": "false",
            "id": "lenient",
            "type": "boolean?",
            "inputBinding": {
              "position": 4,
              "prefix": "--lenient",
              "shellQuote": false
            },
            "label": "Lenient",
            "doc": "Lenient processing of VCF files."
          },
          {
            "sbg:category": "Advanced Arguments",
            "sbg:toolDefaultValue": "6",
            "id": "max_alternate_alleles",
            "type": "int?",
            "inputBinding": {
              "position": 4,
              "prefix": "--max-alternate-alleles",
              "shellQuote": false
            },
            "label": "Max alternate alleles",
            "doc": "Maximum number of alternate alleles to genotype."
          },
          {
            "sbg:category": "Advanced Arguments",
            "sbg:toolDefaultValue": "300",
            "id": "max_assembly_region_size",
            "type": "int?",
            "inputBinding": {
              "position": 4,
              "prefix": "--max-assembly-region-size",
              "shellQuote": false
            },
            "label": "Max assembly region size",
            "doc": "Maximum size of an assembly region."
          },
          {
            "sbg:category": "Advanced Arguments",
            "sbg:toolDefaultValue": "1024",
            "id": "max_genotype_count",
            "type": "int?",
            "inputBinding": {
              "position": 4,
              "prefix": "--max-genotype-count",
              "shellQuote": false
            },
            "label": "Max genotype count",
            "doc": "Maximum number of genotypes to consider at any site."
          },
          {
            "sbg:altPrefix": "-mnp-dist",
            "sbg:category": "Advanced Arguments",
            "sbg:toolDefaultValue": "0",
            "id": "max_mnp_distance",
            "type": "int?",
            "inputBinding": {
              "position": 4,
              "prefix": "--max-mnp-distance",
              "shellQuote": false
            },
            "label": "Max MNP distance",
            "doc": "Two or more phased substitutions separated by this distance or less are merged into MNPs. Warning: when used in GVCF mode, resulting GVCFs cannot be joint-genotyped."
          },
          {
            "sbg:category": "Advanced Arguments",
            "sbg:toolDefaultValue": "128",
            "id": "max_num_haplotypes_in_population",
            "type": "int?",
            "inputBinding": {
              "position": 4,
              "prefix": "--max-num-haplotypes-in-population",
              "shellQuote": false
            },
            "label": "Max num haplotypes in population",
            "doc": "Maximum number of haplotypes to consider for your population."
          },
          {
            "sbg:category": "Advanced Arguments",
            "sbg:toolDefaultValue": "50",
            "id": "max_prob_propagation_distance",
            "type": "int?",
            "inputBinding": {
              "position": 4,
              "prefix": "--max-prob-propagation-distance",
              "shellQuote": false
            },
            "label": "Max prob propagation distance",
            "doc": "Upper limit on how many bases away probability mass can be moved around when calculating the boundaries between active and inactive assembly regions."
          },
          {
            "sbg:category": "Optional Arguments",
            "sbg:toolDefaultValue": "50",
            "id": "max_reads_per_alignment_start",
            "type": "int?",
            "inputBinding": {
              "position": 4,
              "prefix": "--max-reads-per-alignment-start",
              "shellQuote": false
            },
            "label": "Max reads per alignment start",
            "doc": "Maximum number of reads to retain per alignment start position. Reads above this threshold will be downsampled. Set to 0 to disable."
          },
          {
            "sbg:category": "Advanced Arguments",
            "sbg:toolDefaultValue": "100",
            "id": "max_unpruned_variants",
            "type": "int?",
            "inputBinding": {
              "position": 4,
              "prefix": "--max-unpruned-variants",
              "shellQuote": false
            },
            "label": "Max unpruned variants",
            "doc": "Maximum number of variants in graph the adaptive pruner will allow."
          },
          {
            "sbg:category": "Conditional Arguments for read-filter option",
            "id": "maximum_mapping_quality",
            "type": "int?",
            "inputBinding": {
              "position": 5,
              "prefix": "--maximum-mapping-quality",
              "shellQuote": false,
              "valueFrom": "${\n    if(self && inputs.read_filter){\n        if(inputs.read_filter.indexOf(\"MappingQualityReadFilter\") != -1){\n            return self\n        }\n    }\n}"
            },
            "label": "Maximum mapping quality",
            "doc": "Valid only if \"MappingQualityReadFilter\" is specified:\nMaximum mapping quality to keep (inclusive)."
          },
          {
            "sbg:category": "Platform options",
            "id": "mem_overhead_per_job",
            "type": "int?",
            "label": "Memory overhead per job",
            "doc": "Memory overhead per job. By default this parameter value is set to '0' (zero megabytes). This parameter value is added to the Memory per job parameter value. This results in the allocation of the sum total (Memory per job and Memory overhead per job) amount of memory per job. By default the memory per job parameter value is set to 2048 megabytes, unless specified otherwise."
          },
          {
            "sbg:category": "Platform options",
            "sbg:toolDefaultValue": "2048",
            "id": "mem_per_job",
            "type": "int?",
            "label": "Memory per job",
            "doc": "Amount of RAM memory to be used per job. Defaults to 2048MB for Single threaded jobs,and all of the available memory on the instance for multi-threaded jobs."
          },
          {
            "sbg:category": "Advanced Arguments",
            "sbg:toolDefaultValue": "50",
            "id": "min_assembly_region_size",
            "type": "int?",
            "inputBinding": {
              "position": 4,
              "prefix": "--min-assembly-region-size",
              "shellQuote": false
            },
            "label": "Min assembly region size",
            "doc": "Minimum size of an assembly region."
          },
          {
            "sbg:altPrefix": "-mbq",
            "sbg:category": "Optional Arguments",
            "sbg:toolDefaultValue": "10",
            "id": "min_base_quality_score",
            "type": "int?",
            "inputBinding": {
              "position": 4,
              "prefix": "--min-base-quality-score",
              "shellQuote": false
            },
            "label": "Min base quality score",
            "doc": "Minimum base quality required to consider a base for calling."
          },
          {
            "sbg:category": "Advanced Arguments",
            "sbg:toolDefaultValue": "4",
            "id": "min_dangling_branch_length",
            "type": "int?",
            "inputBinding": {
              "position": 4,
              "prefix": "--min-dangling-branch-length",
              "shellQuote": false
            },
            "label": "Min dangling branch length",
            "doc": "Minimum length of a dangling branch to attempt recovery."
          },
          {
            "sbg:category": "Advanced Arguments",
            "sbg:toolDefaultValue": "2",
            "id": "min_pruning",
            "type": "int?",
            "inputBinding": {
              "position": 4,
              "prefix": "--min-pruning",
              "shellQuote": false
            },
            "label": "Min pruning",
            "doc": "Minimum support to not prune paths in the graph."
          },
          {
            "sbg:category": "Conditional Arguments",
            "sbg:toolDefaultValue": "20",
            "id": "minimum_mapping_quality",
            "type": "int?",
            "inputBinding": {
              "position": 5,
              "prefix": "--minimum-mapping-quality",
              "shellQuote": false,
              "valueFrom": "${\n    if(self && inputs.read_filter){\n        if(inputs.read_filter.indexOf(\"MappingQualityReadFilter\") != -1){\n            return self\n        }\n    }\n}"
            },
            "label": "Minimum mapping quality",
            "doc": "Valid only if \"MappingQualityReadFilter\" is specified:\nMinimum mapping quality to keep (inclusive)."
          },
          {
            "sbg:category": "Optional Arguments",
            "sbg:toolDefaultValue": "4",
            "id": "native_pair_hmm_threads",
            "type": "int?",
            "inputBinding": {
              "position": 4,
              "prefix": "--native-pair-hmm-threads",
              "shellQuote": false
            },
            "label": "Native pairHMM threads",
            "doc": "How many threads should a native pairHMM implementation use."
          },
          {
            "sbg:category": "Optional Arguments",
            "sbg:toolDefaultValue": "false",
            "id": "native_pair_hmm_use_double_precision",
            "type": "boolean?",
            "inputBinding": {
              "position": 4,
              "prefix": "--native-pair-hmm-use-double-precision",
              "shellQuote": false
            },
            "label": "Native pairHMM use double precision",
            "doc": "Use double precision in the native pairHMM. This is slower but matches the java implementation better."
          },
          {
            "sbg:category": "Advanced Arguments",
            "sbg:toolDefaultValue": "1",
            "id": "num_pruning_samples",
            "type": "int?",
            "inputBinding": {
              "position": 4,
              "prefix": "--num-pruning-samples",
              "shellQuote": false
            },
            "label": "Num pruning samples",
            "doc": "Number of samples that must pass the minPruning threshold."
          },
          {
            "sbg:category": "Optional Arguments",
            "sbg:toolDefaultValue": "0",
            "id": "num_reference_samples_if_no_call",
            "type": "int?",
            "inputBinding": {
              "position": 4,
              "prefix": "--num-reference-samples-if-no-call",
              "shellQuote": false
            },
            "label": "Num reference samples if no call",
            "doc": "Number of hom-ref genotypes to infer at sites not present in a panel."
          },
          {
            "sbg:altPrefix": "-O",
            "sbg:category": "Required Arguments",
            "id": "output_prefix",
            "type": "string?",
            "label": "Output prefix",
            "doc": "Output prefix."
          },
          {
            "sbg:category": "Optional Arguments",
            "sbg:toolDefaultValue": "EMIT_VARIANTS_ONLY",
            "id": "output_mode",
            "type": [
              "null",
              {
                "type": "enum",
                "symbols": [
                  "EMIT_VARIANTS_ONLY",
                  "EMIT_ALL_CONFIDENT_SITES",
                  "EMIT_ALL_SITES"
                ],
                "name": "output_mode"
              }
            ],
            "inputBinding": {
              "position": 4,
              "prefix": "--output-mode",
              "shellQuote": false
            },
            "label": "Output mode",
            "doc": "Specifies which type of calls are contained output."
          },
          {
            "sbg:category": "Advanced Arguments",
            "sbg:toolDefaultValue": "10",
            "id": "pair_hmm_gap_continuation_penalty",
            "type": "int?",
            "inputBinding": {
              "position": 4,
              "prefix": "--pair-hmm-gap-continuation-penalty",
              "shellQuote": false
            },
            "label": "Pair HMM gap continuation penalty",
            "doc": "Flat gap continuation penalty for use in the pairHMM."
          },
          {
            "sbg:altPrefix": "-pairHMM",
            "sbg:category": "Advanced Arguments",
            "sbg:toolDefaultValue": "FASTEST_AVAILABLE",
            "id": "pair_hmm_implementation",
            "type": [
              "null",
              {
                "type": "enum",
                "symbols": [
                  "EXACT",
                  "ORIGINAL",
                  "LOGLESS_CACHING",
                  "AVX_LOGLESS_CACHING",
                  "AVX_LOGLESS_CACHING_OMP",
                  "EXPERIMENTAL_FPGA_LOGLESS_CACHING",
                  "FASTEST_AVAILABLE"
                ],
                "name": "pair_hmm_implementation"
              }
            ],
            "inputBinding": {
              "position": 4,
              "prefix": "--pair-hmm-implementation",
              "shellQuote": false
            },
            "label": "Pair HMM implementation",
            "doc": "The pairHMM implementation to use for genotype likelihood calculations."
          },
          {
            "sbg:category": "Advanced Arguments",
            "sbg:toolDefaultValue": "CONSERVATIVE",
            "id": "pcr_indel_model",
            "type": [
              "null",
              {
                "type": "enum",
                "symbols": [
                  "NONE",
                  "HOSTILE",
                  "AGGRESSIVE",
                  "CONSERVATIVE"
                ],
                "name": "pcr_indel_model"
              }
            ],
            "inputBinding": {
              "position": 4,
              "prefix": "--pcr-indel-model",
              "shellQuote": false
            },
            "label": "PCR indel model",
            "doc": "The PCR indel model to use."
          },
          {
            "sbg:altPrefix": "-ped",
            "sbg:category": "Optional Arguments",
            "sbg:toolDefaultValue": "null",
            "id": "pedigree",
            "type": "File?",
            "inputBinding": {
              "position": 4,
              "prefix": "--pedigree",
              "shellQuote": false
            },
            "label": "Pedigree",
            "doc": "Pedigree file for determining the population \"founders\".",
            "sbg:fileTypes": "PED"
          },
          {
            "sbg:category": "Advanced Arguments",
            "sbg:toolDefaultValue": "45",
            "id": "phred_scaled_global_read_mismapping_rate",
            "type": "int?",
            "inputBinding": {
              "position": 4,
              "prefix": "--phred-scaled-global-read-mismapping-rate",
              "shellQuote": false
            },
            "label": "Phred scaled global read mismapping rate",
            "doc": "The global assumed mismapping rate for reads."
          },
          {
            "sbg:altPrefix": "-population",
            "sbg:category": "Optional Arguments",
            "sbg:toolDefaultValue": "null",
            "id": "population_callset",
            "type": "File?",
            "inputBinding": {
              "position": 4,
              "prefix": "--population-callset",
              "shellQuote": false
            },
            "label": "Population callset",
            "doc": "Callset to use in calculating genotype priors.",
            "sbg:fileTypes": "VCF"
          },
          {
            "sbg:category": "Advanced Arguments",
            "sbg:toolDefaultValue": "1.0",
            "id": "pruning_lod_threshold",
            "type": "float?",
            "inputBinding": {
              "position": 4,
              "prefix": "--pruning-lod-threshold",
              "shellQuote": false
            },
            "label": "Pruning lod threshold",
            "doc": "Log-10 likelihood ratio threshold for adaptive pruning algorithm."
          },
          {
            "sbg:altPrefix": "-RF",
            "sbg:category": "Optional Arguments",
            "id": "read_filter",
            "type": [
              "null",
              {
                "type": "array",
                "items": {
                  "type": "enum",
                  "name": "read_filter",
                  "symbols": [
                    "AlignmentAgreesWithHeaderReadFilter",
                    "AllowAllReadsReadFilter",
                    "AmbiguousBaseReadFilter",
                    "CigarContainsNoNOperator",
                    "FirstOfPairReadFilter",
                    "FragmentLengthReadFilter",
                    "GoodCigarReadFilter",
                    "HasReadGroupReadFilter",
                    "LibraryReadFilter",
                    "MappedReadFilter",
                    "MappingQualityAvailableReadFilter",
                    "MappingQualityNotZeroReadFilter",
                    "MappingQualityReadFilter",
                    "MatchingBasesAndQualsReadFilter",
                    "MateDifferentStrandReadFilter",
                    "MateOnSameContigOrNoMappedMateReadFilter",
                    "MetricsReadFilter",
                    "NonChimericOriginalAlignmentReadFilter",
                    "NonZeroFragmentLengthReadFilter",
                    "NonZeroReferenceLengthAlignmentReadFilter",
                    "NotDuplicateReadFilter",
                    "NotOpticalDuplicateReadFilter",
                    "NotSecondaryAlignmentReadFilter",
                    "NotSupplementaryAlignmentReadFilter",
                    "OverclippedReadFilter",
                    "PairedReadFilter",
                    "PassesVendorQualityCheckReadFilter",
                    "PlatformReadFilter",
                    "PlatformUnitReadFilter",
                    "PrimaryLineReadFilter",
                    "ProperlyPairedReadFilter",
                    "ReadGroupBlackListReadFilter",
                    "ReadGroupReadFilter",
                    "ReadLengthEqualsCigarLengthReadFilter",
                    "ReadLengthReadFilter",
                    "ReadNameReadFilter",
                    "ReadStrandFilter",
                    "SampleReadFilter",
                    "SecondOfPairReadFilter",
                    "SeqIsStoredReadFilter",
                    "ValidAlignmentEndReadFilter",
                    "ValidAlignmentStartReadFilter",
                    "WellformedReadFilter"
                  ]
                }
              }
            ],
            "inputBinding": {
              "position": 4,
              "prefix": "",
              "shellQuote": false,
              "valueFrom": "${\n    if (self) {\n        return '--read-filter ' + self.join(' --read-filter ')\n    }\n}"
            },
            "label": "Read filter",
            "doc": "Read filters to be applied before analysis."
          },
          {
            "sbg:altPrefix": "-read-index",
            "sbg:category": "Optional Arguments",
            "id": "read_index",
            "type": "string[]?",
            "inputBinding": {
              "position": 4,
              "prefix": "",
              "shellQuote": false,
              "valueFrom": "${\n    if (self) {\n        return '--read-index ' + self.join(' --read-index ')\n    }\n}"
            },
            "label": "Read index",
            "doc": "Indices to use for the read inputs. If specified, an index must be provided for every read input and in the same order as the read inputs. If this argument is not specified, the path to the index for each input will be inferred automatically."
          },
          {
            "sbg:altPrefix": "-VS",
            "sbg:category": "Optional Arguments",
            "sbg:toolDefaultValue": "SILENT",
            "id": "read_validation_stringency",
            "type": [
              "null",
              {
                "type": "enum",
                "symbols": [
                  "STRICT",
                  "LENIENT",
                  "SILENT"
                ],
                "name": "read_validation_stringency"
              }
            ],
            "inputBinding": {
              "position": 4,
              "prefix": "--read-validation-stringency",
              "shellQuote": false
            },
            "label": "Read validation stringency",
            "doc": "Validation stringency for all SAM/BAM/CRAM/SRA files read by this program. The default stringency value silent can improve performance when processing a bam file in which variable-length data (read, qualities, tags) do not otherwise need to be decoded."
          },
          {
            "sbg:category": "Optional Arguments",
            "sbg:toolDefaultValue": "false",
            "id": "recover_dangling_heads",
            "type": "boolean?",
            "inputBinding": {
              "position": 4,
              "prefix": "--recover-dangling-heads",
              "shellQuote": false
            },
            "label": "Recover dangling heads",
            "doc": "This argument is deprecated since version 3.3."
          },
          {
            "sbg:altPrefix": "-R",
            "sbg:category": "Required Arguments",
            "sbg:toolDefaultValue": "FASTA, FA",
            "id": "in_reference",
            "type": "File",
            "inputBinding": {
              "position": 4,
              "prefix": "--reference",
              "shellQuote": false
            },
            "label": "Reference",
            "doc": "Reference sequence file.",
            "sbg:fileTypes": "FASTA, FA",
            "secondaryFiles": [
              ".fai",
              "^.dict"
            ]
          },
          {
            "sbg:altPrefix": "-ALIAS",
            "sbg:category": "Optional Arguments",
            "id": "sample_name",
            "type": "string?",
            "inputBinding": {
              "position": 4,
              "prefix": "--sample-name",
              "shellQuote": false
            },
            "label": "Sample name",
            "doc": "Name of single sample to use from a multi-sample bam."
          },
          {
            "sbg:altPrefix": "-ploidy",
            "sbg:category": "Optional Arguments",
            "sbg:toolDefaultValue": "2",
            "id": "sample_ploidy",
            "type": "int?",
            "inputBinding": {
              "position": 4,
              "prefix": "--sample-ploidy",
              "shellQuote": false
            },
            "label": "Sample ploidy",
            "doc": "Ploidy (number of chromosomes) per sample. For pooled data, set to (number of samples in each pool x Sample Ploidy)."
          },
          {
            "sbg:altPrefix": "-seconds-between-progress-updates",
            "sbg:category": "Optional Arguments",
            "sbg:toolDefaultValue": "10.0",
            "id": "seconds_between_progress_updates",
            "type": "float?",
            "inputBinding": {
              "position": 4,
              "prefix": "--seconds-between-progress-updates",
              "shellQuote": false
            },
            "label": "Seconds between progress updates",
            "doc": "Output traversal statistics every time this many seconds elapse."
          },
          {
            "sbg:altPrefix": "-sequence-dictionary",
            "sbg:category": "Optional Arguments",
            "id": "sequence_dictionary",
            "type": "string?",
            "inputBinding": {
              "position": 4,
              "prefix": "--sequence-dictionary",
              "shellQuote": false
            },
            "label": "Sequence dictionary",
            "doc": "Use the given sequence dictionary as the master/canonical sequence dictionary. Must be a .dict file."
          },
          {
            "sbg:category": "Optional Arguments",
            "sbg:toolDefaultValue": "false",
            "id": "sites_only_vcf_output",
            "type": "boolean?",
            "inputBinding": {
              "position": 4,
              "prefix": "--sites-only-vcf-output",
              "shellQuote": false
            },
            "label": "Sites only VCF output",
            "doc": "If true, don't emit genotype fields when writing VCF file output."
          },
          {
            "sbg:category": "Advanced Arguments",
            "sbg:toolDefaultValue": "JAVA",
            "id": "smith_waterman",
            "type": [
              "null",
              {
                "type": "enum",
                "symbols": [
                  "FASTEST_AVAILABLE",
                  "AVX_ENABLED",
                  "JAVA"
                ],
                "name": "smith_waterman"
              }
            ],
            "inputBinding": {
              "position": 4,
              "prefix": "--smith-waterman",
              "shellQuote": false
            },
            "label": "Smith waterman",
            "doc": "Which Smith-Waterman implementation to use, generally FASTEST_AVAILABLE is the right choice."
          },
          {
            "sbg:altPrefix": "-stand-call-conf",
            "sbg:category": "Optional Arguments",
            "sbg:toolDefaultValue": "30.0",
            "id": "standard_min_confidence_threshold_for_calling",
            "type": "float?",
            "inputBinding": {
              "position": 4,
              "prefix": "--standard-min-confidence-threshold-for-calling",
              "shellQuote": false
            },
            "label": "Standard min confidence threshold for calling",
            "doc": "The minimum phred-scaled confidence threshold at which variants should be called."
          },
          {
            "sbg:category": "Optional Arguments",
            "id": "tmp_dir",
            "type": "string?",
            "inputBinding": {
              "position": 4,
              "prefix": "--tmp-dir",
              "shellQuote": false
            },
            "label": "Tmp dir",
            "doc": "Temporary directory to use."
          },
          {
            "sbg:category": "Advanced Arguments",
            "sbg:toolDefaultValue": "false",
            "id": "use_alleles_trigger",
            "type": "boolean?",
            "inputBinding": {
              "position": 4,
              "prefix": "--use-alleles-trigger",
              "shellQuote": false
            },
            "label": "Use alleles trigger",
            "doc": "Use additional trigger on variants found in an external alleles file."
          },
          {
            "sbg:category": "Advanced Arguments",
            "sbg:toolDefaultValue": "false",
            "id": "use_filtered_reads_for_annotations",
            "type": "boolean?",
            "inputBinding": {
              "position": 4,
              "prefix": "--use-filtered-reads-for-annotations",
              "shellQuote": false
            },
            "label": "Use filtered reads for annotations",
            "doc": "Use the contamination-filtered read maps for the purposes of annotating variants."
          },
          {
            "sbg:altPrefix": "-jdk-deflater",
            "sbg:category": "Optional Arguments",
            "sbg:toolDefaultValue": "false",
            "id": "use_jdk_deflater",
            "type": "boolean?",
            "inputBinding": {
              "position": 4,
              "prefix": "--use-jdk-deflater",
              "shellQuote": false
            },
            "label": "Use JdkDeflater",
            "doc": "Whether to use the JdkDeflater (as opposed to IntelDeflater)."
          },
          {
            "sbg:altPrefix": "-jdk-inflater",
            "sbg:category": "Optional Arguments",
            "sbg:toolDefaultValue": "false",
            "id": "use_jdk_inflater",
            "type": "boolean?",
            "inputBinding": {
              "position": 4,
              "prefix": "--use-jdk-inflater",
              "shellQuote": false
            },
            "label": "Use JdkInflater",
            "doc": "Whether to use the jdkinflater (as opposed to IntelInflater)."
          },
          {
            "sbg:altPrefix": "-new-qual",
            "sbg:category": "Optional Arguments",
            "sbg:toolDefaultValue": "true",
            "id": "use_new_qual_calculator",
            "type": [
              "null",
              {
                "type": "enum",
                "symbols": [
                  "true",
                  "false"
                ],
                "name": "use_new_qual_calculator"
              }
            ],
            "inputBinding": {
              "position": 4,
              "prefix": "--use-new-qual-calculator",
              "shellQuote": false
            },
            "label": "Use new qual calculator",
            "doc": "Use the new AF model instead of the so-called exact model."
          },
          {
            "sbg:altPrefix": "-old-qual",
            "sbg:category": "Optional Arguments",
            "sbg:toolDefaultValue": "false",
            "id": "use_old_qual_calculator",
            "type": "boolean?",
            "inputBinding": {
              "position": 4,
              "prefix": "--use-old-qual-calculator",
              "shellQuote": false
            },
            "label": "Use old qual calculator",
            "doc": "Use the old AF model."
          },
          {
            "sbg:altPrefix": "-verbosity",
            "sbg:category": "Optional Arguments",
            "sbg:toolDefaultValue": "INFO",
            "id": "verbosity",
            "type": [
              "null",
              {
                "type": "enum",
                "symbols": [
                  "ERROR",
                  "WARNING",
                  "INFO",
                  "DEBUG"
                ],
                "name": "verbosity"
              }
            ],
            "inputBinding": {
              "position": 4,
              "prefix": "--verbosity",
              "shellQuote": false
            },
            "label": "Verbosity",
            "doc": "Control verbosity of logging."
          },
          {
            "sbg:altPrefix": "-XL",
            "sbg:category": "Optional Arguments",
            "id": "exclude_intervals_file",
            "type": "File?",
            "inputBinding": {
              "position": 4,
              "prefix": "--exclude-intervals",
              "shellQuote": false
            },
            "label": "Exclude genomic intervals",
            "doc": "One or more genomic intervals to exclude from processing.",
            "sbg:fileTypes": "INTERVAL_LIST"
          },
          {
            "sbg:category": "Platform options",
            "sbg:toolDefaultValue": "1",
            "id": "cpu_per_job",
            "type": "int?",
            "label": "CPU per job",
            "doc": "Number of CPUs to be used per job."
          },
          {
            "sbg:category": "Conditional Arguments for read-filter option",
            "id": "ambig_filter_bases",
            "type": "int?",
            "inputBinding": {
              "position": 5,
              "prefix": "--ambig-filter-bases",
              "shellQuote": false,
              "valueFrom": "${\n    if(self && inputs.read_filter){\n        if(inputs.read_filter.indexOf(\"AmbiguousBaseReadFilter\") != -1 &&\n        inputs.read_filter.indexOf(\"maxAmbiguousBaseFraction\") == -1){\n            return self\n        }\n    }\n}\n"
            },
            "label": "Ambig filter bases",
            "doc": "Valid only if \"AmbiguousBaseReadFilter\" is specified:\nThreshold number of ambiguous bases. If null, uses threshold fraction; otherwise, overrides threshold fraction. Cannot be used in conjuction with argument(s) maxAmbiguousBaseFraction."
          },
          {
            "sbg:category": "Conditional Arguments for read-filter option",
            "sbg:toolDefaultValue": "0.05",
            "id": "ambig_filter_frac",
            "type": "float?",
            "inputBinding": {
              "position": 5,
              "prefix": "--ambig-filter-frac",
              "shellQuote": false,
              "valueFrom": "${\n    if(self && inputs.read_filter){\n        if(inputs.read_filter.indexOf(\"AmbiguousBaseReadFilter\") != -1 &&\n        inputs.read_filter.indexOf(\"maxAmbiguousBases\") == -1){\n            return self\n        }\n    }\n}\n"
            },
            "label": "Ambig filter frac",
            "doc": "Valid only if \"AmbiguousBaseReadFilter\" is specified:\nThreshold fraction of ambiguous bases. Cannot be used in conjuction with argument(s) maxAmbiguousBases."
          },
          {
            "sbg:category": "Conditional Arguments for read-filter option",
            "sbg:toolDefaultValue": "1000000",
            "id": "max_fragment_length",
            "type": "int?",
            "inputBinding": {
              "position": 5,
              "prefix": "--max-fragment-length",
              "shellQuote": false,
              "valueFrom": "${\n    if(self && inputs.read_filter){\n        if(inputs.read_filter.indexOf(\"FragmentLengthReadFilter\") != -1){\n            return self\n        }\n    }\n}\n"
            },
            "label": "Max fragment length",
            "doc": "Valid only if \"FragmentLengthReadFilter\" is specified:\nMaximum length of fragment (insert size)."
          },
          {
            "sbg:category": "Conditional Arguments for read-filter option",
            "id": "library",
            "type": "string[]?",
            "inputBinding": {
              "position": 5,
              "prefix": "",
              "shellQuote": false,
              "valueFrom": "${\n    if(self && inputs.read_filter){\n        if(inputs.read_filter.indexOf(\"LibraryReadFilter\") != -1){\n            return '--library ' + self.join(' --library ')\n        }\n    }\n}\n\n"
            },
            "label": "Library",
            "doc": "Valid only if \"LibraryReadFilter\" is specified:\nName of the library to keep. This argument must be specified at least once."
          },
          {
            "sbg:category": "Conditional Arguments for read-filter option",
            "sbg:toolDefaultValue": "false",
            "id": "dont_require_soft_clips_both_ends",
            "type": "boolean?",
            "inputBinding": {
              "position": 5,
              "prefix": "--dont-require-soft-clips-both-ends",
              "shellQuote": false,
              "valueFrom": "${\n    if(self && inputs.read_filter){\n        if(inputs.read_filter.indexOf(\"OverclippedReadFilter\") != -1){\n            return self\n        }\n    }\n}"
            },
            "label": "Do not require soft clips",
            "doc": "Valid only if \"OverclippedReadFilter\" is specified:\nAllow a read to be filtered out based on having only 1 soft-clipped block. By default, both ends must have a soft-clipped block, setting this flag requires only 1 soft-clipped block."
          },
          {
            "sbg:category": "Conditional Arguments for read-filter option",
            "sbg:toolDefaultValue": "30",
            "id": "filter_too_short",
            "type": "int?",
            "inputBinding": {
              "position": 5,
              "prefix": "--filter-too-short",
              "shellQuote": false,
              "valueFrom": "${\n    if(self && inputs.read_filter){\n        if(inputs.read_filter.indexOf(\"OverclippedReadFilter\") != -1){\n            return self\n        }\n    }\n}"
            },
            "label": "Filter too short",
            "doc": "Valid only if \"OverclippedReadFilter\" is specified:\nMinimum number of aligned bases."
          },
          {
            "sbg:category": "Conditional Arguments for read-filter option",
            "id": "platform_filter_name",
            "type": "string[]?",
            "inputBinding": {
              "position": 5,
              "prefix": "",
              "shellQuote": false,
              "valueFrom": "${\n    if(self && inputs.read_filter){\n        if(inputs.read_filter.indexOf(\"PlatformReadFilter\") != -1){\n            return \"--platform-filter-name \" + self.join(' --platform-filter-name ')\n        }\n    }\n}\n\n"
            },
            "label": "Platform filter name",
            "doc": "Valid only if \"PlatformReadFilter\" is specified:\nPlatform attribute (PL) to match.  This argument must be specified at least once."
          },
          {
            "sbg:category": "Conditional Arguments for read-filter option",
            "id": "black_listed_lanes",
            "type": "string[]?",
            "inputBinding": {
              "position": 5,
              "prefix": "",
              "shellQuote": false,
              "valueFrom": "${\n    if(self && inputs.read_filter){\n        if(inputs.read_filter.indexOf(\"PlatformUnitReadFilter\") != -1){\n            return \"--black-listed-lanes \" + self.join(' --black-listed-lanes ')\n        }\n    }\n}\n\n"
            },
            "label": "Black listed lanes",
            "doc": "Valid only if \"PlatformUnitReadFilter\" is specified:\nPlatform unit (PU) to filter out. This argument must be specified at least once."
          },
          {
            "sbg:category": "Conditional Arguments for read-filter option",
            "id": "read_group_black_list",
            "type": "string[]?",
            "inputBinding": {
              "position": 5,
              "prefix": "",
              "shellQuote": false,
              "valueFrom": "${\n    if(self && inputs.read_filter){\n        if(inputs.read_filter.indexOf(\"ReadGroupBlackListReadFilter\") != -1){\n            return \"--read-group-black-list \" + self.join(' --read-group-black-list ')\n        }\n    }\n}\n\n"
            },
            "label": "Read group black list",
            "doc": "Valid only if \"ReadGroupBlackListReadFilter\" is specified:\nThe name of the read group to filter out. This argument must be specified at least once."
          },
          {
            "sbg:category": "Conditional Arguments for read-filter option",
            "id": "keep_read_group",
            "type": "string?",
            "inputBinding": {
              "position": 5,
              "prefix": "--keep-read-group",
              "shellQuote": false,
              "valueFrom": "${\n    if(self && inputs.read_filter){\n        if(inputs.read_filter.indexOf(\"ReadGroupReadFilter\") != -1){\n            return self\n        }\n    }\n}"
            },
            "label": "Keep read group",
            "doc": "Valid only if \"ReadGroupReadFilter\" is specified:\nThe name of the read group to keep."
          },
          {
            "sbg:category": "Conditional Arguments for read-filter option",
            "id": "max_read_length",
            "type": "int?",
            "inputBinding": {
              "position": 5,
              "prefix": "--max-read-length",
              "shellQuote": false,
              "valueFrom": "${\n    if(self && inputs.read_filter){\n        if(inputs.read_filter.indexOf(\"ReadLengthReadFilter\") != -1){\n            return self\n        }\n    }\n}"
            },
            "label": "Max read length",
            "doc": "Valid only if \"ReadLengthReadFilter\" is specified:\nKeep only reads with length at most equal to the specified value."
          },
          {
            "sbg:category": "Conditional Arguments for read-filter option",
            "sbg:toolDefaultValue": "1",
            "id": "min_read_length",
            "type": "int?",
            "inputBinding": {
              "position": 5,
              "prefix": "--min-read-length",
              "shellQuote": false,
              "valueFrom": "${\n    if(self && inputs.read_filter){\n        if(inputs.read_filter.indexOf(\"ReadLengthReadFilter\") != -1){\n            return self\n        }\n    }\n}"
            },
            "label": "Min read length",
            "doc": "Valid only if \"ReadLengthReadFilter\" is specified:\nKeep only reads with length at least equal to the specified value."
          },
          {
            "sbg:category": "Conditional Arguments for read-filter option",
            "id": "read_name",
            "type": "string?",
            "inputBinding": {
              "position": 5,
              "prefix": "--read-name",
              "shellQuote": false,
              "valueFrom": "${\n    if(self && inputs.read_filter){\n        if(inputs.read_filter.indexOf(\"ReadNameReadFilter\") != -1){\n            return self\n        }\n    }\n}"
            },
            "label": "Read name",
            "doc": "Valid only if \"ReadNameReadFilter\" is specified:\nKeep only reads with this read name."
          },
          {
            "sbg:category": "Conditional Arguments for read-filter option",
            "sbg:toolDefaultValue": "false",
            "id": "keep_reverse_strand_only",
            "type": "boolean?",
            "inputBinding": {
              "position": 5,
              "prefix": "--keep-reverse-strand-only",
              "shellQuote": false,
              "valueFrom": "${\n    if(self && inputs.read_filter){\n        if(inputs.read_filter.indexOf(\"ReadStrandFilter\") != -1){\n            return self\n        }\n    }\n}"
            },
            "label": "Keep reverse strand only",
            "doc": "Valid only if \"ReadStrandFilter\" is specified:\nKeep only reads on the reverse strand."
          },
          {
            "sbg:category": "Conditional Arguments for read-filter option",
            "id": "sample",
            "type": "string[]?",
            "inputBinding": {
              "position": 5,
              "prefix": "",
              "shellQuote": false,
              "valueFrom": "${\n    if(self && inputs.read_filter){\n        if(inputs.read_filter.indexOf(\"SampleReadFilter\") != -1){\n            return \"--sample \" + self.join(' --sample ')\n        }\n    }\n}\n\n"
            },
            "label": "Sample",
            "doc": "Valid only if \"SampleReadFilter\" is specified:\nThe name of the sample(s) to keep, filtering out all others  This argument must be specified at least once."
          },
          {
            "default": "vcf",
            "sbg:category": "Required Arguments",
            "sbg:toolDefaultValue": "vcf",
            "id": "output_extension",
            "type": [
              "null",
              {
                "type": "enum",
                "symbols": [
                  "vcf",
                  "vcf.gz"
                ],
                "name": "output_extension"
              }
            ],
            "label": "Output VCF extension",
            "doc": "Output VCF extension."
          }
        ],
        "outputs": [
          {
            "id": "out_variants",
            "doc": "A raw, unfiltered, highly specific callset in VCF format.",
            "label": "VCF output",
            "type": "File?",
            "outputBinding": {
              "glob": "${ return [\"*.vcf\", \"*.vcf.gz\"]}",
              "outputEval": "$(inheritMetadata(self, inputs.in_alignments))"
            },
            "secondaryFiles": [
              "${ \n    return [self.basename+\".tbi\", self.nameroot + \".tbi\",\n            self.basename+\".idx\", self.nameroot + \".idx\"]\n}"
            ],
            "sbg:fileTypes": "VCF"
          },
          {
            "id": "out_alignments",
            "doc": "Assembled haplotypes.",
            "label": "BAM output",
            "type": "File?",
            "outputBinding": {
              "glob": "${\n    if(inputs.bam_output){\n        return inputs.bam_output\n    }\n}",
              "outputEval": "$(inheritMetadata(self, inputs.in_alignments))"
            },
            "secondaryFiles": [
              "^.bai"
            ],
            "sbg:fileTypes": "BAM"
          },
          {
            "id": "out_graph",
            "doc": "Assembly graph information.",
            "label": "Graph output",
            "type": "File?",
            "outputBinding": {
              "glob": "${\n    if(inputs.graph_output){\n        return inputs.graph_output\n    }\n}",
              "outputEval": "$(inheritMetadata(self, inputs.in_alignments))"
            }
          }
        ],
        "doc": "Call germline single nucleotide polymorphisms (SNPs) and indels via local re-assembly of haplotypes. To call SNPs and indels, **HaplotypeCaller** requires BAM file(s) containing reads aligned to the reference genome.\n\n**HaplotypeCaller** is capable of calling SNPs and indels simultaneously via local de-novo assembly of haplotypes in an active region. In other words, whenever the program encounters a region showing signs of variation, it discards the existing mapping information and completely reassembles the reads in that region. Reassembled reads are realigned to the reference. This allows **HaplotypeCaller** to be more accurate when calling regions that are traditionally difficult to call, for example when they contain different types of variants close to each other. It also makes **HaplotypeCaller** much better at calling indels than position-based callers like UnifiedGenotyper.\n\nIn the GVCF workflow used for scalable variant calling in DNA sequence data, **HaplotypeCaller** runs per-sample to generate an intermediate GVCF (not to be used in final analysis), which can then be used in GenotypeGVCFs for joint genotyping of multiple samples in a very efficient way. The GVCF workflow enables rapid incremental processing of samples as they roll off the sequencer, as well as scaling to very large cohort sizes. \n\nIn addition, **HaplotypeCaller** is able to handle non-diploid organisms as well as pooled experiment data. Note however that the algorithms used to calculate variant likelihoods are not well suited to extreme allele frequencies (relative to ploidy) so its use is not recommended for somatic (cancer) variant discovery. For that purpose, use **Mutect2** instead.\n\nFinally, **HaplotypeCaller** is also able to correctly handle splice junctions that make RNAseq a challenge for most variant callers.\n\n*A list of **all inputs and parameters** with corresponding descriptions can be found at the bottom of this page.*\n\n### Common Use Cases\n\n- Call variants individually on each sample in GVCF mode\n\n```\n gatk --java-options \"-Xmx4g\" HaplotypeCaller  \\\n   -R Homo_sapiens_assembly38.fasta \\\n   -I input.bam \\\n   -O output.g.vcf.gz \\\n   -ERC GVCF\n```\n\n\n- Call variants individually on each sample in GVCF mode with allele-specific annotations. [Here](https://software.broadinstitute.org/gatk/documentation/article?id=9622) you can read more details about allele-specific annotation and filtering.\n\n```\ngatk --java-options \"-Xmx4g\" HaplotypeCaller  \\\n   -R Homo_sapiens_assembly38.fasta \\\n   -I input.bam \\\n   -O output.g.vcf.gz \\\n   -ERC GVCF \\\n   -G Standard \\\n   -G AS_Standard\n```\n\n\n- Call variants with [bamout](https://software.broadinstitute.org/gatk/documentation/article?id=5484) to show realigned reads. After performing a local reassembly and realignment the reads get moved to different mapping positions than what you can observe in the original BAM file. This option could be used to visualize what rearrangements **HaplotypeCaller** has made.\n\n```\n gatk --java-options \"-Xmx4g\" HaplotypeCaller  \\\n   -R Homo_sapiens_assembly38.fasta \\\n   -I input.bam \\\n   -O output.vcf.gz \\\n   -bamout bamout.bam\n```\n\n\n### Common issues and important notes\n\n- If **Read filter** (`--read-filter`) option is set to \"LibraryReadFilter\", **Library** (`--library`) option must be set to some value.\n- If **Read filter** (`--read-filter`) option is set to \"PlatformReadFilter\", **Platform filter name** (`--platform-filter-name`) option must be set to some value.\n- If **Read filter** (`--read-filter`) option is set to\"PlatformUnitReadFilter\", **Black listed lanes** (`--black-listed-lanes`) option must be set to some value. \n- If **Read filter** (`--read-filter`) option is set to \"ReadGroupBlackListReadFilter\", **Read group black list** (`--read-group-black-list`) option must be set to some value.\n- If **Read filter** (`--read-filter`) option is set to \"ReadGroupReadFilter\", **Keep read group** (`--keep-read-group`) option must be set to some value.\n- If **Read filter** (`--read-filter`) option is set to \"ReadLengthReadFilter\", **Max read length** (`--max-read-length`) option must be set to some value.\n- If **Read filter** (`--read-filter`) option is set to \"ReadNameReadFilter\", **Read name** (`--read-name`) option must be set to some value.\n- If **Read filter** (`--read-filter`) option is set to \"ReadStrandFilter\", **Keep reverse strand only** (`--keep-reverse-strand-only`) option must be set to some value.\n- If **Read filter** (`--read-filter`) option is set to \"SampleReadFilter\", **Sample** (`--sample`) option must be set to some value.\n- When working with PCR-free data, be sure to set **PCR indel model** (`--pcr_indel_model`) to NONE.\n- When running **Emit ref confidence** ( `--emit-ref-confidence`) in GVCF or in BP_RESOLUTION mode, the confidence threshold is automatically set to 0. This cannot be overridden by the command line. The threshold can be set manually to the desired level when using **GenotypeGVCFs**.\n- It is recommended to use a list of intervals to speed up the analysis. See [this document](https://software.broadinstitute.org/gatk/documentation/article?id=4133) for details.\n\n### Changes Introduced by Seven Bridges\n\n- **Include intervals** (`--intervals`) option is divided into **Include genomic intervals** and **Intervals string values** options.\n- **Exclude intervals** (`--exclude-intervals`) option is divided into **Exclude genomic intervals** and **Exclude intervals string values** options.\n- Using the **Output prefix** parameter you can set the name of the VCF output. If this value is not set the output name will be generated based on **Sample ID** metadata value from one of the input BAM files. If **Sample ID** value is not set the name will be inherited from one of the input BAM file names.\n\n### Performance Benchmarking\n\nBelow is a table describing the runtimes and task costs for a couple of samples with different file sizes.\n\n| Experiment type |  Input size | Paired-end | # of reads | Read length | Duration |  Cost (spot) | Cost (on-demand) | AWS instance type |\n|:--------------:|:------------:|:--------:|:-------:|:---------:|:----------:|:------:|:------:|:------:|\n|     RNA-Seq     | 2.6 GB |     Yes    |     16M     |     101     |   50min   | 0.22$ | 0.44$ | c4.2xlarge |\n|     RNA-Seq     | 7.7 GB |     Yes    |     50M     |     101     |   1h31min   | 0.40$ | 0.87$ | c4.2xlarge |\n|     RNA-Seq     | 12.7 GB |     Yes    |     82M    |     101     |  2h19min  | 0.61$ | 1.22$ | c4.2xlarge |\n|     RNA-Seq     | 25 GB |     Yes    |     164M    |     101     |  4h5min  | 1.07$ | 2.43 | c4.2xlarge |",
        "label": "GATK HaplotypeCaller",
        "arguments": [
          {
            "position": 1,
            "shellQuote": false,
            "valueFrom": "--java-options"
          },
          {
            "position": 2,
            "prefix": "",
            "shellQuote": false,
            "valueFrom": "${\n    if (inputs.mem_per_job) {\n        return '\\\"-Xmx'.concat(inputs.mem_per_job, 'M') + '\\\"'\n    } else {\n        // this is required for Best Practice GATK RNA-seq workflow\n        return '\\\"-Xms6000m\\\"'\n    }\n}"
          },
          {
            "position": 3,
            "shellQuote": false,
            "valueFrom": "HaplotypeCaller"
          },
          {
            "position": 4,
            "prefix": "--output",
            "shellQuote": false,
            "valueFrom": "${\n    // if output parameter is set, return output file name\n    if(inputs.output_prefix && inputs.output_extension){\n        return inputs.output_prefix + '.' + inputs.output_extension\n    } else {\n        // determine output file extenstion\n        var out_ext;\n        if(inputs.emit_ref_confidence == 'GVCF' && inputs.output_extension){\n            out_ext = '.g.' + inputs.output_extension\n        } else {\n            out_ext = '.' + inputs.output_extension\n        }\n        var in_prefix;\n        var in_num = [].concat(inputs.in_alignments).length;\n        // create output file name if there is one input file\n        if(in_num == 1){\n            var in_align = [].concat(inputs.in_alignments)[0]\n            // check if the sample_id metadata value is defined for the input file\n            if(in_align.metadata && in_align.metadata.sample_id){\n                in_prefix = in_align.metadata.sample_id\n            // if sample_id is not defined\n            } else {\n                in_prefix = [].concat(inputs.in_alignments)[0].nameroot\n            }\n            return in_prefix + out_ext\n        }\n        // create output file name if there are more than one input files\n        else if(in_num > 1){\n            var in_align = [].concat(inputs.in_alignments);\n            var in_sample_ids = [];\n            var in_align_names = [];\n            for (i = 0; i < in_align.length; i++) {\n                // check if the sample_id metadata value is defined for the input file\n                if(in_align[i].metadata && in_align[i].metadata.sample_id){\n                    in_sample_ids.push(in_align[i].metadata.sample_id)\n                }\n                in_align_names.push(in_align[i].nameroot)\n            }\n            if(in_sample_ids.length != 0){\n                in_prefix = in_sample_ids.sort()[0]\n            // if sample_id is not defined\n            } else {\n                in_prefix = in_align_names.sort()[0]\n            }\n            return in_prefix + '.' + in_num + out_ext\n        }\n    }\n}"
          }
        ],
        "requirements": [
          {
            "class": "ShellCommandRequirement"
          },
          {
            "class": "ResourceRequirement",
            "ramMin": "${\n  var memory = 6500;\n  \n  if(inputs.mem_per_job){\n  \t memory = inputs.mem_per_job\n  }\n  if(inputs.mem_overhead_per_job){\n\treturn memory + inputs.mem_overhead_per_job  \n  }\n  else{\n  \treturn memory\n  }\n}",
            "coresMin": "${\n    if(inputs.cpu_per_job){\n        return inputs.cpu_per_job\n    } else {\n        return 1\n    }\n}"
          },
          {
            "class": "DockerRequirement",
            "dockerPull": "images.sbgenomics.com/stefan_stojanovic/gatk:4.1.0.0"
          },
          {
            "class": "InitialWorkDirRequirement",
            "listing": []
          },
          {
            "class": "InlineJavascriptRequirement",
            "expressionLib": [
              "var updateMetadata = function(file, key, value) {\n    file['metadata'][key] = value;\n    return file;\n};\n\n\nvar setMetadata = function(file, metadata) {\n    if (!('metadata' in file))\n        file['metadata'] = metadata;\n    else {\n        for (var key in metadata) {\n            file['metadata'][key] = metadata[key];\n        }\n    }\n    return file\n};\n\nvar inheritMetadata = function(o1, o2) {\n    var commonMetadata = {};\n    if (!Array.isArray(o2)) {\n        o2 = [o2]\n    }\n    for (var i = 0; i < o2.length; i++) {\n        var example = o2[i]['metadata'];\n        for (var key in example) {\n            if (i == 0)\n                commonMetadata[key] = example[key];\n            else {\n                if (!(commonMetadata[key] == example[key])) {\n                    delete commonMetadata[key]\n                }\n            }\n        }\n    }\n    if (!Array.isArray(o1)) {\n        o1 = setMetadata(o1, commonMetadata)\n    } else {\n        for (var i = 0; i < o1.length; i++) {\n            o1[i] = setMetadata(o1[i], commonMetadata)\n        }\n    }\n    return o1;\n};\n\nvar toArray = function(file) {\n    return [].concat(file);\n};\n\nvar groupBy = function(files, key) {\n    var groupedFiles = [];\n    var tempDict = {};\n    for (var i = 0; i < files.length; i++) {\n        var value = files[i]['metadata'][key];\n        if (value in tempDict)\n            tempDict[value].push(files[i]);\n        else tempDict[value] = [files[i]];\n    }\n    for (var key in tempDict) {\n        groupedFiles.push(tempDict[key]);\n    }\n    return groupedFiles;\n};\n\nvar orderBy = function(files, key, order) {\n    var compareFunction = function(a, b) {\n        if (a['metadata'][key].constructor === Number) {\n            return a['metadata'][key] - b['metadata'][key];\n        } else {\n            var nameA = a['metadata'][key].toUpperCase();\n            var nameB = b['metadata'][key].toUpperCase();\n            if (nameA < nameB) {\n                return -1;\n            }\n            if (nameA > nameB) {\n                return 1;\n            }\n            return 0;\n        }\n    };\n\n    files = files.sort(compareFunction);\n    if (order == undefined || order == \"asc\")\n        return files;\n    else\n        return files.reverse();\n};",
              "\nvar setMetadata = function(file, metadata) {\n    if (!('metadata' in file))\n        file['metadata'] = metadata;\n    else {\n        for (var key in metadata) {\n            file['metadata'][key] = metadata[key];\n        }\n    }\n    return file\n};\n\nvar inheritMetadata = function(o1, o2) {\n    var commonMetadata = {};\n    if (!Array.isArray(o2)) {\n        o2 = [o2]\n    }\n    for (var i = 0; i < o2.length; i++) {\n        var example = o2[i]['metadata'];\n        for (var key in example) {\n            if (i == 0)\n                commonMetadata[key] = example[key];\n            else {\n                if (!(commonMetadata[key] == example[key])) {\n                    delete commonMetadata[key]\n                }\n            }\n        }\n    }\n    if (!Array.isArray(o1)) {\n        o1 = setMetadata(o1, commonMetadata)\n    } else {\n        for (var i = 0; i < o1.length; i++) {\n            o1[i] = setMetadata(o1[i], commonMetadata)\n        }\n    }\n    return o1;\n};"
            ]
          }
        ],
        "sbg:categories": [
          "Genomics",
          "Variant Calling"
        ],
        "sbg:image_url": null,
        "sbg:license": "Open source BSD (3-clause) license",
        "sbg:links": [
          {
            "id": "https://www.broadinstitute.org/gatk/index.php",
            "label": "Homepage"
          },
          {
            "id": "https://github.com/broadinstitute/gatk",
            "label": "Source Code"
          },
          {
            "id": "https://github.com/broadinstitute/gatk/releases/download/4.0.12.0/gatk-4.0.12.0.zip",
            "label": "Download"
          },
          {
            "id": "https://www.biorxiv.org/content/10.1101/201178v3",
            "label": "Publication"
          },
          {
            "id": "https://software.broadinstitute.org/gatk/documentation/tooldocs/current/org_broadinstitute_hellbender_tools_walkers_haplotypecaller_HaplotypeCaller.php",
            "label": "Documentation"
          }
        ],
        "sbg:projectName": "GATK 4.1.0.0 - Demo",
        "sbg:revisionsInfo": [
          {
            "sbg:revision": 0,
            "sbg:modifiedBy": "uros_sipetic",
            "sbg:modifiedOn": 1553086627,
            "sbg:revisionNotes": "Copy of veliborka_josipovic/gatk-4-1-0-0-toolkit-dev/gatk-haplotypecaller-4-1-0-0/4"
          },
          {
            "sbg:revision": 1,
            "sbg:modifiedBy": "uros_sipetic",
            "sbg:modifiedOn": 1553105347,
            "sbg:revisionNotes": "Copy of veliborka_josipovic/gatk-4-1-0-0-toolkit-dev/gatk-haplotypecaller-4-1-0-0/8"
          },
          {
            "sbg:revision": 2,
            "sbg:modifiedBy": "veliborka_josipovic",
            "sbg:modifiedOn": 1554720901,
            "sbg:revisionNotes": "Copy of veliborka_josipovic/gatk-4-1-0-0-toolkit-dev/gatk-haplotypecaller-4-1-0-0/13"
          },
          {
            "sbg:revision": 3,
            "sbg:modifiedBy": "veliborka_josipovic",
            "sbg:modifiedOn": 1554730721,
            "sbg:revisionNotes": "Copy of veliborka_josipovic/gatk-4-1-0-0-toolkit-dev/gatk-haplotypecaller-4-1-0-0/14"
          },
          {
            "sbg:revision": 4,
            "sbg:modifiedBy": "veliborka_josipovic",
            "sbg:modifiedOn": 1554999234,
            "sbg:revisionNotes": "Copy of veliborka_josipovic/gatk-4-1-0-0-toolkit-dev/gatk-haplotypecaller-4-1-0-0/15"
          }
        ],
        "sbg:toolAuthor": "Broad Institute",
        "sbg:toolkit": "GATK",
        "sbg:toolkitVersion": "4.1.0.0",
        "sbg:appVersion": [
          "v1.0"
        ],
        "sbg:id": "uros_sipetic/gatk-4-1-0-0-demo/gatk-haplotypecaller-4-1-0-0/4",
        "sbg:revision": 4,
        "sbg:revisionNotes": "Copy of veliborka_josipovic/gatk-4-1-0-0-toolkit-dev/gatk-haplotypecaller-4-1-0-0/15",
        "sbg:modifiedOn": 1554999234,
        "sbg:modifiedBy": "veliborka_josipovic",
        "sbg:createdOn": 1553086627,
        "sbg:createdBy": "uros_sipetic",
        "sbg:project": "uros_sipetic/gatk-4-1-0-0-demo",
        "sbg:sbgMaintained": false,
        "sbg:validationErrors": [],
        "sbg:contributors": [
          "uros_sipetic",
          "veliborka_josipovic"
        ],
        "sbg:latestRevision": 4,
        "sbg:publisher": "sbg",
        "sbg:content_hash": "a8f06bed471c8d15f446c29e03326cf47a7828c2f286ca923e7e6fc199978bf6b",
        "sbg:copyOf": "veliborka_josipovic/gatk-4-1-0-0-toolkit-dev/gatk-haplotypecaller-4-1-0-0/15"
      },
      "label": "GATK HaplotypeCaller",
      "scatter": [
        "in_alignments",
        "include_intervals"
      ],
      "sbg:x": 2206.9072265625,
      "sbg:y": -236.69577026367188
    },
    {
      "id": "mergevcfs",
      "in": [
        {
          "id": "input",
          "source": [
            "gatk4_genotypegvcfs/vcf"
          ]
        }
      ],
      "out": [
        {
          "id": "output"
        }
      ],
      "run": {
        "class": "CommandLineTool",
        "cwlVersion": "v1.0",
        "$namespaces": {
          "sbg": "https://sevenbridges.com"
        },
        "id": "ana_d/gatk-genomes-in-the-cloud-2-3-2-1510681135-dev/mergevcfs/7",
        "baseCommand": [],
        "inputs": [
          {
            "sbg:category": "Required Arguments",
            "sbg:altPrefix": "-I",
            "id": "input",
            "type": "File[]",
            "label": "Input",
            "doc": "VCF input files File format is determined by file extension. This argument must be specified at least once. Required."
          },
          {
            "sbg:toolDefaultValue": "5",
            "sbg:category": "Optional Arguments",
            "id": "compression_level",
            "type": "int?",
            "inputBinding": {
              "position": 4,
              "prefix": "--COMPRESSION_LEVEL",
              "shellQuote": false
            },
            "label": "Compression Level",
            "doc": "Compression level for all compressed files created (e.g. BAM and GELI). Default value: 5."
          },
          {
            "sbg:toolDefaultValue": "true",
            "sbg:category": "Optional Arguments",
            "id": "create_index",
            "type": "boolean?",
            "inputBinding": {
              "position": 4,
              "prefix": "--CREATE_INDEX",
              "shellQuote": false
            },
            "label": "Create Index",
            "doc": "Whether to create a BAM index when writing a coordinate-sorted BAM file. Default value: true. Possible values: {true, false}."
          },
          {
            "sbg:toolDefaultValue": "false",
            "sbg:category": "Optional Arguments",
            "id": "create_md5_file",
            "type": "boolean?",
            "inputBinding": {
              "position": 4,
              "prefix": "--CREATE_MD5_FILE",
              "shellQuote": false
            },
            "label": "Create Md5 File",
            "doc": "Whether to create an MD5 digest for any BAM or FASTQ files created. Default value: false. Possible values: {true, false}."
          },
          {
            "sbg:toolDefaultValue": "500000",
            "sbg:category": "Optional Arguments",
            "id": "max_records_in_ram",
            "type": "int?",
            "inputBinding": {
              "position": 4,
              "prefix": "--MAX_RECORDS_IN_RAM",
              "shellQuote": false
            },
            "label": "Max Records In Ram",
            "doc": "When writing SAM files that need to be sorted, this will specify the number of records stored in RAM before spilling to disk. Increasing this number reduces the number of file handles needed to sort a SAM file, and increases the amount of RAM needed. Default value: 500000."
          },
          {
            "sbg:toolDefaultValue": "false",
            "sbg:category": "Optional Arguments",
            "id": "quiet",
            "type": "boolean?",
            "inputBinding": {
              "position": 4,
              "prefix": "--QUIET",
              "shellQuote": false
            },
            "label": "Quiet",
            "doc": "Whether to suppress job-summary info on System.err. Default value: false. Possible values: {true, false}."
          },
          {
            "sbg:category": "Optional Arguments",
            "id": "reference",
            "type": "File?",
            "inputBinding": {
              "position": 4,
              "prefix": "--reference",
              "shellQuote": false
            },
            "label": "Reference",
            "doc": "Reference sequence file. Default value: null.",
            "secondaryFiles": [
              ".fai",
              "^.dict"
            ]
          },
          {
            "sbg:toolDefaultValue": "STRICT",
            "sbg:category": "Optional Arguments",
            "id": "validation_stringency",
            "type": [
              "null",
              {
                "type": "enum",
                "symbols": [
                  "STRICT",
                  "LENIENT",
                  "SILENT"
                ],
                "name": "validation_stringency"
              }
            ],
            "inputBinding": {
              "position": 4,
              "prefix": "--VALIDATION_STRINGENCY",
              "shellQuote": false
            },
            "label": "Validation Stringency",
            "doc": "Validation stringency for all SAM files read by this program. Setting stringency to SILENT can improve performance when processing a BAM file in which variable-length data (read, qualities, tags) do not otherwise need to be decoded. Default value: STRICT. Possible values: {STRICT, LENIENT, SILENT}."
          },
          {
            "sbg:toolDefaultValue": "INFO",
            "sbg:category": "Optional Arguments",
            "id": "verbosity",
            "type": [
              "null",
              {
                "type": "enum",
                "symbols": [
                  "ERROR",
                  "WARNING",
                  "INFO",
                  "DEBUG"
                ],
                "name": "verbosity"
              }
            ],
            "inputBinding": {
              "position": 4,
              "prefix": "--VERBOSITY",
              "shellQuote": false
            },
            "label": "Verbosity",
            "doc": "Control verbosity of logging. Default value: INFO. Possible values: {ERROR, WARNING, INFO, DEBUG}."
          },
          {
            "sbg:category": "Optional Arguments",
            "id": "do_not_clip_intervals",
            "type": "boolean?",
            "label": "Clip Intervals",
            "doc": "Clip intervals name from output file name"
          },
          {
            "sbg:toolDefaultValue": "2048",
            "sbg:category": "Execution",
            "id": "memory_per_job",
            "type": "int?",
            "label": "Memory per job in MB",
            "doc": "Memory per job in MB."
          },
          {
            "sbg:category": "Execution",
            "id": "memory_overhead_per_job",
            "type": "int?",
            "label": "Memory overhead per jobin MB",
            "doc": "Memory overhead per job."
          }
        ],
        "outputs": [
          {
            "id": "output",
            "doc": "The merged VCF file. File format is determined by file extension.",
            "label": "The merged VCF file.",
            "type": "File?",
            "outputBinding": {
              "glob": "${\n    inputs = [].concat(inputs.input)\n\n    if (inputs[0].path.endsWith('.gz'))\n        return '*.vcf.gz'\n    else\n        return '*.vcf'\n}",
              "outputEval": "${\n    return inheritMetadata(self, inputs.input)\n\n}"
            },
            "secondaryFiles": [
              ".idx"
            ],
            "sbg:fileTypes": "VCF"
          }
        ],
        "doc": "Merges multiple sorted VCF files into one VCF file. \n\n\n###**Common Use Cases**  \nThe most frequent use case is gathering and merging VCF files from HaplotypeCaller scatter jobs.\n\n###**Changes Introduced by Seven Bridges**\nName of the output VCF is given by searching for the common prefix in input VCF files.\n\n###**Common Issues and Important Notes**  \nInput files must be sorted by their contigs and, within contigs, by start position. The input files must have the same sample and contig lists. \n\nAn index file is created and a sequence dictionary is required by default.\n\nThrows IllegalArgumentException if the contig lists are not present in the input files, are not identical or if the sample lists are not the same;this class uses the GATK to merge headers, which may throw exceptions if the headers cannot be merged. See VCFUtils.smartMergeHeaders for details.\nAn index file is created for the output file by default. Using an output file name with a \".gz\" extension will create gzip-compressed output.",
        "label": "GATK MergeVcfs",
        "arguments": [
          {
            "position": 0,
            "prefix": "",
            "shellQuote": false,
            "valueFrom": "/usr/gitc/gatk4/gatk-launch"
          },
          {
            "position": 1,
            "prefix": "",
            "shellQuote": false,
            "valueFrom": "--javaOptions"
          },
          {
            "position": 2,
            "shellQuote": false,
            "valueFrom": "${\n    if (inputs.memory_per_job) {\n        return '\\\"-Xmx'.concat(inputs.memory_per_job, 'M') + '\\\"'\n    }\n    return '\\\"-Xmx2048M\\\"'\n}"
          },
          {
            "position": 3,
            "shellQuote": false,
            "valueFrom": "MergeVcfs"
          },
          {
            "position": 4,
            "prefix": "--output",
            "shellQuote": false,
            "valueFrom": "${\n    function find_prefix(variants) {\n        var prefix = ''\n        var first = variants[0].path.replace(/^.*[\\\\\\/]/, '')\n\n        // Finds longest common prefix between variant names\n        for (var i = 1; i < variants.length; ++i) {\n            var j = 0;\n            var current = variants[i].path.replace(/^.*[\\\\\\/]/, '')\n\n            while (first[j] == current[j] &&\n                j < (first.length - 1) &&\n                j < (current.length - 1)) ++j\n\n            // Inits prefixs or shortens it\n            if (i == 1 || prefix.length > j)\n                prefix = first.slice(0, j)\n        }\n\n        // Clips trailing characters\n        while (prefix.endsWith('.') || prefix.endsWith('_') || prefix.endsWith('-'))\n            prefix = prefix.slice(0, prefix.length - 1)\n\n        return prefix\n    }\n\n\n    var variants = [].concat(inputs.input)\n\n    if (!inputs.do_not_clip_intervals && variants.length > 1) {\n        var first = variants[0].path.replace(/^.*[\\\\\\/]/, '')\n\n        var extensions = ''\n\n        if (first.endsWith('.g.vcf'))\n            extensions = '.g.vcf'\n        else if (first.endsWith('.vcf'))\n            extensions = '.vcf'\n        else if (first.endsWith('.g.vcf.gz'))\n            extensions = '.g.vcf.gz'\n        else if (first.endsWith('.vcf.gz'))\n            extensions = '.vcf.gz'\n\n        var prefix = find_prefix(variants)\n\n        if (prefix.length > 0)\n            return prefix + extensions\n        else\n            return variants[0].path.replace(/^.*[\\\\\\/]/, '')\n    } else\n        return variants[0].path.replace(/^.*[\\\\\\/]/, '')\n}"
          },
          {
            "position": 4,
            "prefix": "",
            "shellQuote": false,
            "valueFrom": "${\n    inputs = inputs.input\n\n    cmd = []\n\n    for (i = 0; i < inputs.length; i++) {\n        cmd.push('--input', inputs[i].path)\n    }\n\n    return cmd.join(' ')\n}"
          }
        ],
        "requirements": [
          {
            "class": "ShellCommandRequirement"
          },
          {
            "class": "ResourceRequirement",
            "ramMin": "${\n    if (inputs.memory_per_job) {\n        if (inputs.memory_overhead_per_job) {\n            return inputs.memory_per_job + inputs.memory_overhead_per_job\n        } else\n            return inputs.memory_per_job\n    } else if (!inputs.memory_per_job && inputs.memory_overhead_per_job) {\n        return 2048 + inputs.memory_overhead_per_job\n    } else\n        return 2048\n}",
            "coresMin": 1
          },
          {
            "class": "DockerRequirement",
            "dockerPull": "images.sbgenomics.com/ana_d/genomes-in-the-cloud:2.3.2-1510681135"
          },
          {
            "class": "InitialWorkDirRequirement",
            "listing": []
          },
          {
            "class": "InlineJavascriptRequirement",
            "expressionLib": [
              "var updateMetadata = function(file, key, value) {\n    file['metadata'][key] = value;\n    return file;\n};\n\n\nvar setMetadata = function(file, metadata) {\n    if (!('metadata' in file))\n        file['metadata'] = metadata;\n    else {\n        for (var key in metadata) {\n            file['metadata'][key] = metadata[key];\n        }\n    }\n    return file\n};\n\nvar inheritMetadata = function(o1, o2) {\n    var commonMetadata = {};\n    if (!Array.isArray(o2)) {\n        o2 = [o2]\n    }\n    for (var i = 0; i < o2.length; i++) {\n        var example = o2[i]['metadata'];\n        for (var key in example) {\n            if (i == 0)\n                commonMetadata[key] = example[key];\n            else {\n                if (!(commonMetadata[key] == example[key])) {\n                    delete commonMetadata[key]\n                }\n            }\n        }\n    }\n    if (!Array.isArray(o1)) {\n        o1 = setMetadata(o1, commonMetadata)\n    } else {\n        for (var i = 0; i < o1.length; i++) {\n            o1[i] = setMetadata(o1[i], commonMetadata)\n        }\n    }\n    return o1;\n};\n\nvar toArray = function(file) {\n    return [].concat(file);\n};\n\nvar groupBy = function(files, key) {\n    var groupedFiles = [];\n    var tempDict = {};\n    for (var i = 0; i < files.length; i++) {\n        var value = files[i]['metadata'][key];\n        if (value in tempDict)\n            tempDict[value].push(files[i]);\n        else tempDict[value] = [files[i]];\n    }\n    for (var key in tempDict) {\n        groupedFiles.push(tempDict[key]);\n    }\n    return groupedFiles;\n};\n\nvar orderBy = function(files, key, order) {\n    var compareFunction = function(a, b) {\n        if (a['metadata'][key].constructor === Number) {\n            return a['metadata'][key] - b['metadata'][key];\n        } else {\n            var nameA = a['metadata'][key].toUpperCase();\n            var nameB = b['metadata'][key].toUpperCase();\n            if (nameA < nameB) {\n                return -1;\n            }\n            if (nameA > nameB) {\n                return 1;\n            }\n            return 0;\n        }\n    };\n\n    files = files.sort(compareFunction);\n    if (order == undefined || order == \"asc\")\n        return files;\n    else\n        return files.reverse();\n};"
            ]
          }
        ],
        "sbg:categories": [
          "GATK-4"
        ],
        "sbg:cmdPreview": "/gatk/gatk --java-options \"-Xmx1M\" MergeVcfs --OUTPUT input-1.vcf  --INPUT /path/to/input-1.vcf --INPUT /path/to/input-2.vcf --INPUT /path/to/input-3.vcf",
        "sbg:toolAuthor": "Broad Institute",
        "sbg:license": "Open source BSD (3-clause) license",
        "sbg:toolkitVersion": "4.beta.5",
        "sbg:toolkit": "GATK",
        "sbg:image_url": null,
        "sbg:links": [
          {
            "id": "https://software.broadinstitute.org/gatk/",
            "label": "Homepage"
          },
          {
            "id": "https://software.broadinstitute.org/gatk/documentation/tooldocs/current/",
            "label": "Documentation"
          },
          {
            "id": "https://software.broadinstitute.org/gatk/download/",
            "label": "Download"
          }
        ],
        "sbg:projectName": "GATK genomes-in-the-cloud:2.3.2-1510681135 DEV",
        "sbg:revisionsInfo": [
          {
            "sbg:revision": 0,
            "sbg:modifiedBy": "stefan_stojanovic",
            "sbg:modifiedOn": 1555340122,
            "sbg:revisionNotes": null
          },
          {
            "sbg:revision": 1,
            "sbg:modifiedBy": "vladimirk",
            "sbg:modifiedOn": 1555340735,
            "sbg:revisionNotes": "latest docker images.sbgenomics.com/vladimirk/gatk:4.1.0.0"
          },
          {
            "sbg:revision": 2,
            "sbg:modifiedBy": "vladimirk_user",
            "sbg:modifiedOn": 1555342780,
            "sbg:revisionNotes": "docker and cmd"
          },
          {
            "sbg:revision": 3,
            "sbg:modifiedBy": "vladimirk_user",
            "sbg:modifiedOn": 1555343344,
            "sbg:revisionNotes": "prefixes fix"
          },
          {
            "sbg:revision": 4,
            "sbg:modifiedBy": "vladimirk_user",
            "sbg:modifiedOn": 1555344275,
            "sbg:revisionNotes": "description"
          },
          {
            "sbg:revision": 5,
            "sbg:modifiedBy": "vladimirk_user",
            "sbg:modifiedOn": 1555346082,
            "sbg:revisionNotes": "just added test files names"
          },
          {
            "sbg:revision": 6,
            "sbg:modifiedBy": "vladimirk_user",
            "sbg:modifiedOn": 1555346366,
            "sbg:revisionNotes": "do_not_clip_intervals instead clip_intervals"
          },
          {
            "sbg:revision": 7,
            "sbg:modifiedBy": "stefan_stojanovic",
            "sbg:modifiedOn": 1555348454,
            "sbg:revisionNotes": "add secondary .idx file for vcf output file"
          }
        ],
        "sbg:appVersion": [
          "v1.0"
        ],
        "sbg:id": "ana_d/gatk-genomes-in-the-cloud-2-3-2-1510681135-dev/mergevcfs/7",
        "sbg:revision": 7,
        "sbg:revisionNotes": "add secondary .idx file for vcf output file",
        "sbg:modifiedOn": 1555348454,
        "sbg:modifiedBy": "stefan_stojanovic",
        "sbg:createdOn": 1555340122,
        "sbg:createdBy": "stefan_stojanovic",
        "sbg:project": "ana_d/gatk-genomes-in-the-cloud-2-3-2-1510681135-dev",
        "sbg:sbgMaintained": false,
        "sbg:validationErrors": [],
        "sbg:contributors": [
          "vladimirk_user",
          "stefan_stojanovic",
          "vladimirk"
        ],
        "sbg:latestRevision": 7,
        "sbg:publisher": "sbg",
        "sbg:content_hash": "aa536579339082f69a64d3b1bf5df1c3a2c916b480796122d685b951826fea402"
      },
      "label": "GATK MergeVcfs",
      "sbg:x": 2531.0927734375,
      "sbg:y": -408.2152099609375
    },
    {
      "id": "gatk_validatevariants",
      "in": [
        {
          "id": "variant",
          "source": "mergevcfs/output"
        },
        {
          "id": "dbsnp",
          "source": "dbsnp"
        },
        {
          "id": "intervals",
          "source": "wgs_calling_interval_lists"
        },
        {
          "id": "reference",
          "source": "reference_sequence"
        },
        {
          "id": "validationTypeToExclude",
          "default": [
            "ALLELES"
          ]
        }
      ],
      "out": [
        {
          "id": "status"
        }
      ],
      "run": {
        "class": "CommandLineTool",
        "cwlVersion": "v1.0",
        "$namespaces": {
          "sbg": "https://sevenbridges.com"
        },
        "id": "stefan_stojanovic/gatk-4-0-dev/gatk-validatevariants/4",
        "baseCommand": [],
        "inputs": [
          {
            "sbg:altPrefix": "--variant",
            "sbg:category": "Required Arguments",
            "id": "variant",
            "type": "File",
            "inputBinding": {
              "position": 5,
              "prefix": "-V",
              "shellQuote": false
            },
            "label": "Variant",
            "doc": "A VCF file containing variants  Required.",
            "sbg:fileTypes": "VCF, VCF.GZ"
          },
          {
            "sbg:altPrefix": "-addOutputSAMProgramRecord",
            "sbg:category": "Optional Arguments",
            "sbg:toolDefaultValue": "true",
            "id": "addOutputSAMProgramRecord",
            "type": "boolean?",
            "inputBinding": {
              "position": 5,
              "prefix": "--addOutputSAMProgramRecord",
              "shellQuote": false
            },
            "label": "Add Output Sam Program Record",
            "doc": "If true, adds a PG tag to created SAM/BAM/CRAM files.  Default value: true. Possible\n                              values: {true, false}."
          },
          {
            "sbg:altPrefix": "-addOutputVCFCommandLine",
            "sbg:category": "Optional Arguments",
            "sbg:toolDefaultValue": "true",
            "id": "addOutputVCFCommandLine",
            "type": "boolean?",
            "inputBinding": {
              "position": 5,
              "prefix": "--addOutputVCFCommandLine",
              "shellQuote": false
            },
            "label": "Add Output Vcf Command Line",
            "doc": "If true, adds a command line header line to created VCF files.  Default value: true.\n                              Possible values: {true, false}."
          },
          {
            "sbg:altPrefix": "-CIPB",
            "sbg:category": "Optional Arguments",
            "sbg:toolDefaultValue": "-1",
            "id": "cloudIndexPrefetchBuffer",
            "type": "int?",
            "inputBinding": {
              "position": 5,
              "prefix": "--cloudIndexPrefetchBuffer",
              "shellQuote": false
            },
            "label": "Cloud Index Prefetch Buffer",
            "doc": "Size of the cloud-only prefetch buffer (in MB; 0 to disable). Defaults to\n                              cloudPrefetchBuffer if unset.  Default value: -1."
          },
          {
            "sbg:altPrefix": "-CPB",
            "sbg:category": "Optional Arguments",
            "sbg:toolDefaultValue": "40",
            "id": "cloudPrefetchBuffer",
            "type": "int?",
            "inputBinding": {
              "position": 5,
              "prefix": "--cloudPrefetchBuffer",
              "shellQuote": false
            },
            "label": "Cloud Prefetch Buffer",
            "doc": "Size of the cloud-only prefetch buffer (in MB; 0 to disable).  Default value: 40."
          },
          {
            "sbg:altPrefix": "-OBI",
            "sbg:category": "Optional Arguments",
            "sbg:toolDefaultValue": "true",
            "id": "createOutputBamIndex",
            "type": "boolean?",
            "inputBinding": {
              "position": 5,
              "prefix": "--createOutputBamIndex",
              "shellQuote": false
            },
            "label": "Create Output Bam Index",
            "doc": "If true, create a BAM/CRAM index when writing a coordinate-sorted BAM/CRAM file.  Default\n                              value: true. Possible values: {true, false}."
          },
          {
            "sbg:altPrefix": "-OBM",
            "sbg:category": "Optional Arguments",
            "sbg:toolDefaultValue": "false",
            "id": "createOutputBamMD5",
            "type": "boolean?",
            "inputBinding": {
              "position": 5,
              "prefix": "--createOutputBamMD5",
              "shellQuote": false
            },
            "label": "Create Output Bam Md5",
            "doc": "If true, create a MD5 digest for any BAM/SAM/CRAM file created  Default value: false.\n                              Possible values: {true, false}."
          },
          {
            "sbg:altPrefix": "-OVI",
            "sbg:category": "Optional Arguments",
            "sbg:toolDefaultValue": "true",
            "id": "createOutputVariantIndex",
            "type": "boolean?",
            "inputBinding": {
              "position": 5,
              "prefix": "--createOutputVariantIndex",
              "shellQuote": false
            },
            "label": "Create Output Variant Index",
            "doc": "If true, create a VCF index when writing a coordinate-sorted VCF file.  Default value:\n                              true. Possible values: {true, false}."
          },
          {
            "sbg:altPrefix": "-OVM",
            "sbg:category": "Optional Arguments",
            "sbg:toolDefaultValue": "false",
            "id": "createOutputVariantMD5",
            "type": "boolean?",
            "inputBinding": {
              "position": 5,
              "prefix": "--createOutputVariantMD5",
              "shellQuote": false
            },
            "label": "Create Output Variant Md5",
            "doc": "If true, create a a MD5 digest any VCF file created.  Default value: false. Possible\n                              values: {true, false}."
          },
          {
            "sbg:altPrefix": "-D",
            "sbg:category": "Optional Arguments",
            "sbg:toolDefaultValue": null,
            "id": "dbsnp",
            "type": "File?",
            "inputBinding": {
              "position": 5,
              "prefix": "--dbsnp",
              "shellQuote": false
            },
            "label": "Dbsnp",
            "doc": "DbSNP file  Default value: null.",
            "secondaryFiles": [
              ".idx"
            ]
          },
          {
            "sbg:altPrefix": "-DBIC",
            "sbg:category": "Optional Arguments",
            "sbg:toolDefaultValue": "false",
            "id": "disableBamIndexCaching",
            "type": "boolean?",
            "inputBinding": {
              "position": 5,
              "prefix": "--disableBamIndexCaching",
              "shellQuote": false
            },
            "label": "Disable Bam Index Caching",
            "doc": "If true, don't cache bam indexes, this will reduce memory requirements but may harm\n                              performance if many intervals are specified.  Caching is automatically disabled if there\n                              are no intervals specified.  Default value: false. Possible values: {true, false}."
          },
          {
            "sbg:altPrefix": "-DF",
            "sbg:category": "Optional Arguments",
            "sbg:toolDefaultValue": "null",
            "id": "disableReadFilter",
            "type": "string?",
            "inputBinding": {
              "position": 5,
              "prefix": "--disableReadFilter",
              "shellQuote": false
            },
            "label": "Disable Read Filter",
            "doc": "Filters to be disabled before analysis  This argument may be specified 0 or more\n                              times. Default value: null."
          },
          {
            "sbg:altPrefix": "-disableSequenceDictionaryValidation",
            "sbg:category": "Optional Arguments",
            "sbg:toolDefaultValue": "false",
            "id": "disableSequenceDictionaryValidation",
            "type": "boolean?",
            "inputBinding": {
              "position": 5,
              "prefix": "--disableSequenceDictionaryValidation",
              "shellQuote": false
            },
            "label": "Disable Sequence Dictionary Validation",
            "doc": "If specified, do not check the sequence dictionaries from our inputs for compatibility.\n                              Use at your own risk!  Default value: false. Possible values: {true, false}."
          },
          {
            "sbg:altPrefix": "-disableToolDefaultReadFilters",
            "sbg:category": "Optional Arguments",
            "sbg:toolDefaultValue": "false",
            "id": "disableToolDefaultReadFilters",
            "type": "boolean?",
            "inputBinding": {
              "position": 5,
              "prefix": "--disableToolDefaultReadFilters",
              "shellQuote": false
            },
            "label": "Disable Tool Default Read Filters",
            "doc": "Disable all tool default read filters  Default value: false. Possible values: {true,\n                              false}."
          },
          {
            "sbg:altPrefix": "-doNotValidateFilteredRecords",
            "sbg:category": "Optional Arguments",
            "sbg:toolDefaultValue": "false",
            "id": "doNotValidateFilteredRecords",
            "type": [
              "null",
              {
                "type": "enum",
                "symbols": [
                  "true",
                  "false"
                ],
                "name": "doNotValidateFilteredRecords"
              }
            ],
            "inputBinding": {
              "position": 5,
              "prefix": "--doNotValidateFilteredRecords",
              "shellQuote": false
            },
            "label": "Do Not Validate Filtered Records",
            "doc": "Skip validation on filtered records  Default value: false. Possible values: {true, false}."
          },
          {
            "sbg:altPrefix": "-XL",
            "sbg:category": "Optional Arguments",
            "sbg:toolDefaultValue": null,
            "id": "excludeIntervals",
            "type": "boolean?",
            "inputBinding": {
              "position": 5,
              "prefix": "--excludeIntervals",
              "shellQuote": false
            },
            "label": "Exclude Intervals",
            "doc": "One or more genomic intervals to exclude from processing  This argument may be specified 0\n                              or more times. Default value: null."
          },
          {
            "sbg:altPrefix": "-I",
            "sbg:category": "Optional Arguments",
            "id": "input",
            "type": "File?",
            "inputBinding": {
              "position": 5,
              "prefix": "--input",
              "shellQuote": false
            },
            "label": "Input",
            "doc": "BAM/SAM/CRAM file containing reads  This argument may be specified 0 or more times.\n                              Default value: null.",
            "sbg:fileTypes": "BAM, SAM, CRAM",
            "secondaryFiles": [
              ".bai"
            ]
          },
          {
            "sbg:altPrefix": "-ixp",
            "sbg:category": "Optional Arguments",
            "sbg:toolDefaultValue": "0",
            "id": "interval_exclusion_padding",
            "type": "int?",
            "inputBinding": {
              "position": 5,
              "prefix": "--interval_exclusion_padding",
              "shellQuote": false
            },
            "label": "Interval Exclusion Padding",
            "doc": "Amount of padding (in bp) to add to each interval you are excluding.  Default value: 0."
          },
          {
            "sbg:altPrefix": "-ip",
            "sbg:category": "Optional Arguments",
            "sbg:toolDefaultValue": "0",
            "id": "interval_padding",
            "type": "int?",
            "inputBinding": {
              "position": 5,
              "prefix": "--interval_padding",
              "shellQuote": false
            },
            "label": "Interval Padding",
            "doc": "Of padding (in bp) to add to each interval you are including.  Default value: 0."
          },
          {
            "sbg:altPrefix": "-isr",
            "sbg:category": "Optional Arguments",
            "sbg:toolDefaultValue": "UNION",
            "id": "interval_set_rule",
            "type": [
              "null",
              {
                "type": "enum",
                "symbols": [
                  "UNION",
                  "INTERSECTION"
                ],
                "name": "interval_set_rule"
              }
            ],
            "inputBinding": {
              "position": 5,
              "prefix": "--interval_set_rule",
              "shellQuote": false
            },
            "label": "Interval Set Rule",
            "doc": "Set merging approach to use for combining interval inputs  Default value: UNION. Possible\n                              values: {UNION, INTERSECTION}."
          },
          {
            "sbg:altPrefix": "--intervals",
            "sbg:category": "Optional Arguments",
            "sbg:toolDefaultValue": null,
            "id": "intervals",
            "type": "File?",
            "inputBinding": {
              "position": 5,
              "prefix": "-L",
              "shellQuote": false
            },
            "label": "Intervals",
            "doc": "One or more genomic intervals over which to operate  This argument may be specified 0 or\n                              more times. Default value: null."
          },
          {
            "sbg:altPrefix": "-LE",
            "sbg:category": "Optional Arguments",
            "sbg:toolDefaultValue": "false",
            "id": "lenient",
            "type": "boolean?",
            "inputBinding": {
              "position": 5,
              "prefix": "--lenient",
              "shellQuote": false
            },
            "label": "Lenient",
            "doc": "Lenient processing of VCF files  Default value: false. Possible values: {true, false}."
          },
          {
            "sbg:altPrefix": "-RF",
            "sbg:category": "Optional Arguments",
            "sbg:toolDefaultValue": "null",
            "id": "readFilter",
            "type": "string?",
            "inputBinding": {
              "position": 5,
              "prefix": "--readFilter",
              "shellQuote": false
            },
            "label": "Read Filter",
            "doc": "Read filters to be applied before analysis  This argument may be specified 0 or more\n                              times. Default value: null."
          },
          {
            "sbg:altPrefix": "-readIndex",
            "sbg:category": "Optional Arguments",
            "sbg:toolDefaultValue": "null",
            "id": "readIndex",
            "type": "string?",
            "inputBinding": {
              "position": 5,
              "prefix": "--readIndex",
              "shellQuote": false
            },
            "label": "Read Index",
            "doc": "Indices to use for the read inputs. If specified, an index must be provided for every read\n                              input and in the same order as the read inputs. If this argument is not specified, the\n                              path to the index for each input will be inferred automatically.  This argument may be\n                              specified 0 or more times. Default value: null."
          },
          {
            "sbg:altPrefix": "-VS",
            "sbg:category": "Optional Arguments",
            "sbg:toolDefaultValue": "SILENT",
            "id": "readValidationStringency",
            "type": [
              "null",
              {
                "type": "enum",
                "symbols": [
                  "STRICT",
                  "LENIENT",
                  "SILENT"
                ],
                "name": "readValidationStringency"
              }
            ],
            "inputBinding": {
              "position": 5,
              "prefix": "--readValidationStringency",
              "shellQuote": false
            },
            "label": "Read Validation Stringency",
            "doc": "Validation stringency for all SAM/BAM/CRAM/SRA files read by this program.  The default\n                              stringency value SILENT can improve performance when processing a BAM file in which\n                              variable-length data (read, qualities, tags) do not otherwise need to be decoded.  Default\n                              value: SILENT. Possible values: {STRICT, LENIENT, SILENT}."
          },
          {
            "sbg:altPrefix": "--reference",
            "sbg:category": "Optional Arguments",
            "id": "reference",
            "type": "File?",
            "inputBinding": {
              "position": 5,
              "prefix": "-R",
              "shellQuote": false
            },
            "label": "Reference",
            "doc": "Reference sequence  Default value: null.",
            "secondaryFiles": [
              ".fai",
              "^.dict"
            ]
          },
          {
            "sbg:altPrefix": "-secondsBetweenProgressUpdates",
            "sbg:category": "Optional Arguments",
            "sbg:toolDefaultValue": "10",
            "id": "secondsBetweenProgressUpdates",
            "type": "float?",
            "inputBinding": {
              "position": 5,
              "prefix": "--secondsBetweenProgressUpdates",
              "shellQuote": false
            },
            "label": "Seconds Between Progress Updates",
            "doc": "Output traversal statistics every time this many seconds elapse  Default value: 10.0."
          },
          {
            "sbg:altPrefix": "-sequenceDictionary",
            "sbg:category": "Optional Arguments",
            "sbg:toolDefaultValue": "null",
            "id": "sequenceDictionary",
            "type": "string?",
            "inputBinding": {
              "position": 5,
              "prefix": "--sequenceDictionary",
              "shellQuote": false
            },
            "label": "Sequence Dictionary",
            "doc": "Use the given sequence dictionary as the master/canonical sequence dictionary.  Must be a\n                              .dict file.  Default value: null."
          },
          {
            "sbg:altPrefix": "-Xtype",
            "sbg:category": "Optional Arguments",
            "sbg:toolDefaultValue": null,
            "id": "validationTypeToExclude",
            "type": [
              "null",
              {
                "type": "array",
                "items": {
                  "type": "enum",
                  "name": "validationTypeToExclude",
                  "symbols": [
                    "ALL",
                    "REF",
                    "IDS",
                    "ALLELES",
                    "CHR_COUNTS"
                  ]
                }
              }
            ],
            "inputBinding": {
              "position": 5,
              "prefix": "--validation-type-to-exclude",
              "itemSeparator": " --validationTypeToExclude ",
              "shellQuote": false
            },
            "label": "Validation Type To Exclude",
            "doc": "Which validation type to exclude from a full strict validation  This argument may be\n                              specified 0 or more times. Default value: null. Possible values: {ALL, REF, IDS, ALLELES,\n                              CHR_COUNTS}."
          },
          {
            "sbg:altPrefix": "-verbosity",
            "sbg:category": "Optional Arguments",
            "sbg:toolDefaultValue": "INFO",
            "id": "verbosity",
            "type": [
              "null",
              {
                "type": "enum",
                "symbols": [
                  "ERROR",
                  "WARNING",
                  "INFO",
                  "DEBUG"
                ],
                "name": "verbosity"
              }
            ],
            "inputBinding": {
              "position": 5,
              "prefix": "--verbosity",
              "shellQuote": false
            },
            "label": "Verbosity",
            "doc": "Control verbosity of logging.  Default value: INFO. Possible values: {ERROR, WARNING,\n                              INFO, DEBUG}."
          },
          {
            "sbg:altPrefix": "-warnOnErrors",
            "sbg:category": "Optional Arguments",
            "sbg:toolDefaultValue": "false",
            "id": "warnOnErrors",
            "type": "boolean?",
            "inputBinding": {
              "position": 5,
              "prefix": "--warnOnErrors",
              "shellQuote": false
            },
            "label": "Warn On Errors",
            "doc": "Just emit warnings on errors instead of terminating the run at the first instance  Default\n                              value: false. Possible values: {true, false}."
          },
          {
            "sbg:category": "Execution",
            "id": "memory_per_job",
            "type": "int?",
            "label": "Memory Per Job",
            "doc": "Memory Per Job"
          },
          {
            "sbg:category": "Execution",
            "id": "memory_overhead_per_job",
            "type": "int?",
            "label": "Memory Overhead Per Job",
            "doc": "Reserves memory at scheduler by not passing it to java virtual machine to permit draining all memory from the instance."
          },
          {
            "id": "validate_gvcf",
            "type": "boolean?",
            "inputBinding": {
              "position": 5,
              "prefix": "-gvcf",
              "shellQuote": false
            },
            "label": "Validate GVCF",
            "doc": "Validate this file as a GVCF  Default value: false. Possible values: {true, false}"
          }
        ],
        "outputs": [
          {
            "id": "status",
            "doc": "VCF validation status message. Can be: PASS or FAIL.",
            "label": "Status",
            "type": "string?",
            "outputBinding": {
              "loadContents": true,
              "glob": "status_code.txt",
              "outputEval": "${\n    code = self[0].contents[0]\n\n    if (code == '0')\n        return 'PASS'\n    else\n        return 'FAIL'\n}"
            }
          }
        ],
        "doc": "Validates a VCF file with an extra strict set of criteria.\n\n###Description\n\nThis tool is designed to validate the correctness of the formatting of VCF files. In addition to standard adherence to the VCF specification, this tool performs extra strict validations to ensure that the information contained within the file is correctly encoded. These include:\n\n - **REF** - correctness of the reference base(s)\n - **CHR_COUNTS** - accuracy of AC and AN values\n - **IDS** - tests against rsIDs when a dbSNP file is provided (requires a dbsnp VCF provided via `--dbsnp`).\n - **ALLELES** - that all alternate alleles are present in at least one sample\n\nBy default the tool applies all the strict validations unless you indicate which one you want you want to exclude using `--validationTypeToExclude`. You can exclude as many types as you want. You can exclude all strict validations with the special code `ALL`. In this case the tool will only test for adherence to the VCF specification.\n\n\n### Common Use Cases \n\nTo perform VCF format and all strict validations:\n```\n    ./gatk-launch ValidateVariants \\\n       -R ref.fasta \\\n       -V input.vcf \\\n       --dbsnp dbsnp.vcf\n```\nTo perform only VCF format tests:\n```\n    ./gatk-launch ValidateVariants\n       -R ref.fasta \\\n       -V input.vcf \\\n       --validationTypeToExclude ALL\n```\nTo perform all validations except the strict **ALLELE** validation:\n```\n    ./gatk-launch ValidateVariants \\\n       -R ref.fasta \\\n       -V input.vcf \\\n       --validationTypeToExclude ALLELES \\\n       --dbsnp dbsnp.vcf\n```\n### Common Issues and Important Note\n\nBy default, the tool works only with VCF resource files. To use VCF.GZ resource files, the tool wrapper needs to be modified.",
        "label": "GATK ValidateVariants",
        "arguments": [
          {
            "position": 1,
            "prefix": "",
            "shellQuote": false,
            "valueFrom": "/opt/gatk"
          },
          {
            "position": 2,
            "shellQuote": false,
            "valueFrom": "--java-options"
          },
          {
            "position": 3,
            "shellQuote": false,
            "valueFrom": "${\n    if (inputs.memory_per_job) {\n        return '\\\"-Xms'.concat(inputs.memory_per_job, 'M') + '\\\"'\n    }\n    return '\\\"-Xms3000M\\\"'\n}"
          },
          {
            "position": 4,
            "shellQuote": false,
            "valueFrom": "ValidateVariants"
          },
          {
            "position": 105,
            "shellQuote": false,
            "valueFrom": "; echo $? > status_code.txt"
          }
        ],
        "requirements": [
          {
            "class": "ShellCommandRequirement"
          },
          {
            "class": "ResourceRequirement",
            "ramMin": "${\n    if (inputs.memory_per_job) {\n        if (inputs.memory_overhead_per_job) {\n            return inputs.memory_per_job + inputs.memory_overhead_per_job\n        } else\n            return inputs.memory_per_job\n    } else if (!inputs.memory_per_job && inputs.memory_overhead_per_job) {\n        return 2048 + inputs.memory_overhead_per_job\n    } else\n        return 2048\n}",
            "coresMin": 1
          },
          {
            "class": "DockerRequirement",
            "dockerPull": "images.sbgenomics.com/vladimirk/gatk:4.0.11.0"
          },
          {
            "class": "InitialWorkDirRequirement",
            "listing": []
          },
          {
            "class": "InlineJavascriptRequirement",
            "expressionLib": [
              "var updateMetadata = function(file, key, value) {\n    file['metadata'][key] = value;\n    return file;\n};\n\n\nvar setMetadata = function(file, metadata) {\n    if (!('metadata' in file)) {\n        file['metadata'] = {}\n    }\n    for (var key in metadata) {\n        file['metadata'][key] = metadata[key];\n    }\n    return file\n};\n\nvar inheritMetadata = function(o1, o2) {\n    var commonMetadata = {};\n    if (!Array.isArray(o2)) {\n        o2 = [o2]\n    }\n    for (var i = 0; i < o2.length; i++) {\n        var example = o2[i]['metadata'];\n        for (var key in example) {\n            if (i == 0)\n                commonMetadata[key] = example[key];\n            else {\n                if (!(commonMetadata[key] == example[key])) {\n                    delete commonMetadata[key]\n                }\n            }\n        }\n    }\n    if (!Array.isArray(o1)) {\n        o1 = setMetadata(o1, commonMetadata)\n    } else {\n        for (var i = 0; i < o1.length; i++) {\n            o1[i] = setMetadata(o1[i], commonMetadata)\n        }\n    }\n    return o1;\n};\n\nvar toArray = function(file) {\n    return [].concat(file);\n};\n\nvar groupBy = function(files, key) {\n    var groupedFiles = [];\n    var tempDict = {};\n    for (var i = 0; i < files.length; i++) {\n        var value = files[i]['metadata'][key];\n        if (value in tempDict)\n            tempDict[value].push(files[i]);\n        else tempDict[value] = [files[i]];\n    }\n    for (var key in tempDict) {\n        groupedFiles.push(tempDict[key]);\n    }\n    return groupedFiles;\n};\n\nvar orderBy = function(files, key, order) {\n    var compareFunction = function(a, b) {\n        if (a['metadata'][key].constructor === Number) {\n            return a['metadata'][key] - b['metadata'][key];\n        } else {\n            var nameA = a['metadata'][key].toUpperCase();\n            var nameB = b['metadata'][key].toUpperCase();\n            if (nameA < nameB) {\n                return -1;\n            }\n            if (nameA > nameB) {\n                return 1;\n            }\n            return 0;\n        }\n    };\n\n    files = files.sort(compareFunction);\n    if (order == undefined || order == \"asc\")\n        return files;\n    else\n        return files.reverse();\n};"
            ]
          }
        ],
        "sbg:categories": [
          "GATK-4.0"
        ],
        "sbg:image_url": null,
        "sbg:cmdPreview": "/gatk/gatk --java-options \"-Xms3000M\" ValidateVariants -V /path/to/variant.vcf  ; echo $? > status_code.txt",
        "sbg:toolkitVersion": "4.0.0.0",
        "sbg:license": "Open source BSD (3-clause) license",
        "sbg:links": [
          {
            "label": "Homepage",
            "id": "https://software.broadinstitute.org/gatk/index.php"
          },
          {
            "label": "Source Code",
            "id": "https://github.com/broadinstitute/gatk"
          },
          {
            "label": "Download",
            "id": "https://gatkforums.broadinstitute.org/gatk/discussion/9881/howto-get-started-with-gatk4-beta"
          },
          {
            "label": "Documentation",
            "id": "https://software.broadinstitute.org/gatk/gatkdocs/4.beta.6/"
          }
        ],
        "sbg:toolkit": "GATK 4.0",
        "sbg:toolAuthor": "Broad Institute",
        "sbg:projectName": "GATK 4.0.11.0 Toolkit Dev",
        "sbg:revisionsInfo": [
          {
            "sbg:revision": 0,
            "sbg:modifiedBy": "stefan_stojanovic",
            "sbg:modifiedOn": 1555346117,
            "sbg:revisionNotes": "Copy of vladimirk/gatk4-0-4-0-toolkit-dev/gatk-validatevariants/13"
          },
          {
            "sbg:revision": 1,
            "sbg:modifiedBy": "stefan_stojanovic",
            "sbg:modifiedOn": 1555346324,
            "sbg:revisionNotes": "change docker image to images.sbgenomics.com/vladimirk/gatk:4.0.11.0"
          },
          {
            "sbg:revision": 2,
            "sbg:modifiedBy": "stefan_stojanovic",
            "sbg:modifiedOn": 1555346441,
            "sbg:revisionNotes": "change intervals input type to file"
          },
          {
            "sbg:revision": 3,
            "sbg:modifiedBy": "stefan_stojanovic",
            "sbg:modifiedOn": 1555347223,
            "sbg:revisionNotes": "update base command line"
          },
          {
            "sbg:revision": 4,
            "sbg:modifiedBy": "stefan_stojanovic",
            "sbg:modifiedOn": 1555347882,
            "sbg:revisionNotes": "fix prefix for --validation-type-to-exclude"
          }
        ],
        "sbg:appVersion": [
          "v1.0"
        ],
        "sbg:id": "stefan_stojanovic/gatk-4-0-dev/gatk-validatevariants/4",
        "sbg:revision": 4,
        "sbg:revisionNotes": "fix prefix for --validation-type-to-exclude",
        "sbg:modifiedOn": 1555347882,
        "sbg:modifiedBy": "stefan_stojanovic",
        "sbg:createdOn": 1555346117,
        "sbg:createdBy": "stefan_stojanovic",
        "sbg:project": "stefan_stojanovic/gatk-4-0-dev",
        "sbg:sbgMaintained": false,
        "sbg:validationErrors": [],
        "sbg:contributors": [
          "stefan_stojanovic"
        ],
        "sbg:latestRevision": 4,
        "sbg:publisher": "sbg",
        "sbg:content_hash": "a42617fb323eddf893e2f1a89f37c0edc3aaaa9cd6d58095de74f0ce1a064b9cf"
      },
      "label": "ValidateVCF",
      "sbg:x": 2916.975830078125,
      "sbg:y": -321
    },
    {
      "id": "picard_collectvariantcallingmetrics",
      "in": [
        {
          "id": "input_vcf",
          "source": "mergevcfs/output"
        },
        {
          "id": "dbSNP_file",
          "source": "dbsnp"
        },
        {
          "id": "target_intervals",
          "source": "wgs_evaluation_interval_list"
        },
        {
          "id": "sequence_dictionary",
          "source": "ref_dict"
        }
      ],
      "out": [
        {
          "id": "summary_metrics"
        },
        {
          "id": "detail_metrics"
        }
      ],
      "run": {
        "class": "CommandLineTool",
        "cwlVersion": "v1.0",
        "$namespaces": {
          "sbg": "https://sevenbridges.com"
        },
        "id": "ana_d/gatk-genomes-in-the-cloud-2-3-2-1510681135-dev/picard-collectvariantcallingmetrics/2",
        "baseCommand": [
          "java"
        ],
        "inputs": [
          {
            "id": "input_vcf",
            "type": "File",
            "inputBinding": {
              "position": 7,
              "prefix": "INPUT=",
              "separate": false,
              "shellQuote": false
            },
            "label": "Input vcf file for analysis",
            "doc": "Input vcf file for analysis.",
            "sbg:fileTypes": "VCF",
            "secondaryFiles": [
              ".idx"
            ]
          },
          {
            "sbg:toolDefaultValue": "none",
            "id": "output_prefix",
            "type": "string?",
            "label": "output file prefix name",
            "doc": "Prefix of the output file name."
          },
          {
            "id": "dbSNP_file",
            "type": "File",
            "inputBinding": {
              "position": 9,
              "prefix": "DBSNP=",
              "separate": false,
              "shellQuote": false
            },
            "label": "Reference dbSNP file",
            "doc": "Reference dbSNP file in dbSNP or VCF format",
            "sbg:fileTypes": "dbSNP, VCF"
          },
          {
            "id": "target_intervals",
            "type": "File?",
            "inputBinding": {
              "position": 10,
              "prefix": "TI=",
              "separate": false,
              "shellQuote": false
            },
            "label": "Target intervals",
            "doc": "Target intervals to restrict analysis to.",
            "sbg:fileTypes": "BED, INTERVALS"
          },
          {
            "id": "sequence_dictionary",
            "type": "File?",
            "inputBinding": {
              "position": 11,
              "prefix": "SD=",
              "separate": false,
              "shellQuote": false
            },
            "label": "Sequence dictionary",
            "doc": "Sequence dictionary file.",
            "sbg:fileTypes": "DICT"
          },
          {
            "sbg:toolDefaultValue": "False",
            "id": "gvcf_input",
            "type": [
              "null",
              {
                "type": "enum",
                "symbols": [
                  "true",
                  "false"
                ],
                "name": "gvcf_input"
              }
            ],
            "inputBinding": {
              "position": 12,
              "prefix": "GVCF_INPUT=",
              "separate": false,
              "shellQuote": false
            },
            "label": "Single-sample gvcf",
            "doc": "Set to true if running on a single-sample gvcf.  Default value: false."
          },
          {
            "sbg:toolDefaultValue": "1",
            "id": "thread_count",
            "type": "int?",
            "inputBinding": {
              "position": 13,
              "prefix": "THREAD_COUNT=",
              "separate": false,
              "shellQuote": false
            },
            "label": "Thread count",
            "doc": "Thread count."
          },
          {
            "sbg:category": "Execution",
            "id": "memory_overhead_per_job",
            "type": "int?",
            "label": "Memory Overhead Per Job",
            "doc": "Reserves memory at scheduler by not passing it to java virtual machine to permit draining all memory from the instance."
          },
          {
            "sbg:category": "Execution",
            "id": "memory_per_job",
            "type": "int?",
            "label": "Memory per job",
            "doc": "Amount of RAM memory to be used per job. Defaults to 2048 MB for single threaded jobs."
          }
        ],
        "outputs": [
          {
            "id": "summary_metrics",
            "doc": "A collection of metrics relating to snps and indels.",
            "label": "Summary metrics",
            "type": "File?",
            "outputBinding": {
              "glob": "*.variant_calling_summary_metrics",
              "outputEval": "${\n    return inheritMetadata(self, inputs.input_vcf)\n\n}"
            },
            "sbg:fileTypes": "VARIANT_CALLING_SUMMARY_METRICS"
          },
          {
            "id": "detail_metrics",
            "doc": "Detail metrics.",
            "label": "Detail metrics",
            "type": "File?",
            "outputBinding": {
              "glob": "*.variant_calling_detail_metrics"
            },
            "sbg:fileTypes": "VARIANT_CALLING_DETAIL_METRICS"
          }
        ],
        "doc": "Collects per-sample and aggregate (spanning all samples) metrics from the provided VCF file.\n\n\n###Description\nRequired Inputs:\n\n* **Input VCF**  - Input vcf file for analysis.\n* **dbSNP** - Reference dbSNP file in dbSNP or VCF format.\n\nOptional Inputs:\n* **Output filename** - Path (except for the file extension) of output metrics files to write.\n* **Target intervals** - Target intervals to restrict analysis to. Default value: null.\n* **Sequence dictionary** - If present, speeds loading of dbSNP file, will look for dictionary in vcf if not present here. Default value: null.\n* **GVCF input** - Set to true if running on a single-sample gvcf. Default value: false. This option can be set to 'null' to clear the default value. Possible values: {true, false}\n* **Thread count** - Default value: 1. This option can be set to 'null' to clear the default value.\n\nOutputs:\n\n* **Metrics** -  Per-sample and aggregate (spanning all samples) metrics from the provided VCF file.",
        "label": "Picard CollectVariantCallingMetrics",
        "arguments": [
          {
            "position": 0,
            "shellQuote": false,
            "valueFrom": "${\n    if (inputs.memory_per_job) {\n        return '-Xmx'.concat(inputs.memory_per_job, 'M')\n    }\n    return '-Xmx2048M'\n}"
          },
          {
            "position": 1,
            "shellQuote": false,
            "valueFrom": "-jar"
          },
          {
            "position": 2,
            "shellQuote": false,
            "valueFrom": "/usr/gitc/picard.jar"
          },
          {
            "position": 3,
            "shellQuote": false,
            "valueFrom": "CollectVariantCallingMetrics"
          },
          {
            "position": 8,
            "prefix": "OUTPUT=",
            "separate": false,
            "shellQuote": false,
            "valueFrom": "${\n    if (inputs.output_prefix) {\n        return inputs.output_prefix + '.vcfMetrics'\n    } else if (inputs.input_vcf) {\n        if (inputs.input_vcf.metadata) {\n            if ('sample_id' in inputs.input_vcf.metadata) {\n                filename = inputs.input_vcf.metadata['sample_id']\n                return filename + \".vcfMetrics\"\n            }\n        } else {\n            filename = inputs.input_vcf.path\n            filebase = filename.split('.').slice(0, -1)\n            return filebase.concat(\"vcfMetrics\").join(\".\").replace(/^.*[\\\\\\/]/, '')\n        }\n\n    }\n    return inputs.input_vcf.nameroot + '.vcfMetrics'\n}\n"
          }
        ],
        "requirements": [
          {
            "class": "ShellCommandRequirement"
          },
          {
            "class": "ResourceRequirement",
            "ramMin": "${\n  if(inputs.memory_per_job){\n    if(inputs.memory_overhead_per_job){\n    \treturn inputs.memory_per_job + inputs.memory_overhead_per_job\n    }\n    else\n  \t\treturn inputs.memory_per_job\n  }\n  else if(!inputs.memory_per_job && inputs.memory_overhead_per_job){\n\t\treturn 2048 + inputs.memory_overhead_per_job  \n  }\n  else\n  \treturn 2048\n}",
            "coresMin": "${\n    if (inputs.cpu_per_job) {\n        return inputs.cpu_per_job\n    }\n    return 1\n}"
          },
          {
            "class": "DockerRequirement",
            "dockerPull": "images.sbgenomics.com/ana_d/genomes-in-the-cloud:2.3.2-1510681135"
          },
          {
            "class": "InitialWorkDirRequirement",
            "listing": []
          },
          {
            "class": "InlineJavascriptRequirement",
            "expressionLib": [
              "var updateMetadata = function(file, key, value) {\n    file['metadata'][key] = value;\n    return file;\n};\n\n\nvar setMetadata = function(file, metadata) {\n    if (!('metadata' in file)) {\n        file['metadata'] = {}\n    }\n    for (var key in metadata) {\n        file['metadata'][key] = metadata[key];\n    }\n    return file\n};\n\nvar inheritMetadata = function(o1, o2) {\n    var commonMetadata = {};\n    if (!Array.isArray(o2)) {\n        o2 = [o2]\n    }\n    for (var i = 0; i < o2.length; i++) {\n        var example = o2[i]['metadata'];\n        for (var key in example) {\n            if (i == 0)\n                commonMetadata[key] = example[key];\n            else {\n                if (!(commonMetadata[key] == example[key])) {\n                    delete commonMetadata[key]\n                }\n            }\n        }\n    }\n    if (!Array.isArray(o1)) {\n        o1 = setMetadata(o1, commonMetadata)\n    } else {\n        for (var i = 0; i < o1.length; i++) {\n            o1[i] = setMetadata(o1[i], commonMetadata)\n        }\n    }\n    return o1;\n};\n\nvar toArray = function(file) {\n    return [].concat(file);\n};\n\nvar groupBy = function(files, key) {\n    var groupedFiles = [];\n    var tempDict = {};\n    for (var i = 0; i < files.length; i++) {\n        var value = files[i]['metadata'][key];\n        if (value in tempDict)\n            tempDict[value].push(files[i]);\n        else tempDict[value] = [files[i]];\n    }\n    for (var key in tempDict) {\n        groupedFiles.push(tempDict[key]);\n    }\n    return groupedFiles;\n};\n\nvar orderBy = function(files, key, order) {\n    var compareFunction = function(a, b) {\n        if (a['metadata'][key].constructor === Number) {\n            return a['metadata'][key] - b['metadata'][key];\n        } else {\n            var nameA = a['metadata'][key].toUpperCase();\n            var nameB = b['metadata'][key].toUpperCase();\n            if (nameA < nameB) {\n                return -1;\n            }\n            if (nameA > nameB) {\n                return 1;\n            }\n            return 0;\n        }\n    };\n\n    files = files.sort(compareFunction);\n    if (order == undefined || order == \"asc\")\n        return files;\n    else\n        return files.reverse();\n};"
            ]
          }
        ],
        "sbg:image_url": null,
        "sbg:cmdPreview": "java -Xmx2048M -jar /usr/gitc/picard.jar CollectVariantCallingMetrics INPUT=/path/to/input_vcf.ext OUTPUT=input_vcf.vcfMetrics DBSNP=/path/to/dbSNP_file.ext",
        "sbg:toolkitVersion": "2.3.1",
        "sbg:toolkit": "Picard",
        "sbg:projectName": "GATK genomes-in-the-cloud:2.3.2-1510681135 DEV",
        "sbg:revisionsInfo": [
          {
            "sbg:revision": 0,
            "sbg:modifiedBy": "stefan_stojanovic",
            "sbg:modifiedOn": 1555340661,
            "sbg:revisionNotes": "Copy of vladimirk/gatk4-0-4-0-toolkit-dev/picard-collectvariantcallingmetrics/7"
          },
          {
            "sbg:revision": 1,
            "sbg:modifiedBy": "stefan_stojanovic",
            "sbg:modifiedOn": 1555340773,
            "sbg:revisionNotes": "change docker image to images.sbgenomics.com/ana_d/genomes-in-the-cloud:2.3.2-1510681135"
          },
          {
            "sbg:revision": 2,
            "sbg:modifiedBy": "stefan_stojanovic",
            "sbg:modifiedOn": 1555350352,
            "sbg:revisionNotes": "fix output naming expression"
          }
        ],
        "sbg:appVersion": [
          "v1.0"
        ],
        "sbg:id": "ana_d/gatk-genomes-in-the-cloud-2-3-2-1510681135-dev/picard-collectvariantcallingmetrics/2",
        "sbg:revision": 2,
        "sbg:revisionNotes": "fix output naming expression",
        "sbg:modifiedOn": 1555350352,
        "sbg:modifiedBy": "stefan_stojanovic",
        "sbg:createdOn": 1555340661,
        "sbg:createdBy": "stefan_stojanovic",
        "sbg:project": "ana_d/gatk-genomes-in-the-cloud-2-3-2-1510681135-dev",
        "sbg:sbgMaintained": false,
        "sbg:validationErrors": [],
        "sbg:contributors": [
          "stefan_stojanovic"
        ],
        "sbg:latestRevision": 2,
        "sbg:publisher": "sbg",
        "sbg:content_hash": "a8f48107cb3128977bb4617d43a57cf1a6e231f15ecd46de2ab32dd1de3913e4b"
      },
      "label": "CollectVariantCallingMetrics",
      "sbg:x": 2925.15625,
      "sbg:y": -69.42192077636719
    },
    {
      "id": "picard_fastqtosam",
      "in": [
        {
          "id": "fastq",
          "source": [
            "sbg_pair_fastqs_by_metadata/tuple_list"
          ]
        },
        {
          "id": "sample_name",
          "default": "SAMPLE1",
          "source": "sample_name"
        },
        {
          "id": "library_name",
          "default": "Lib",
          "source": "library_name"
        },
        {
          "id": "platform_unit",
          "default": "1",
          "source": "platform_unit"
        },
        {
          "id": "platform",
          "default": "Illumina",
          "source": "platform"
        },
        {
          "id": "output_format",
          "default": "BAM"
        }
      ],
      "out": [
        {
          "id": "alignment_file"
        }
      ],
      "run": {
        "class": "CommandLineTool",
        "cwlVersion": "v1.0",
        "$namespaces": {
          "sbg": "https://sevenbridges.com"
        },
        "id": "stefan_stojanovic/gatk-germline-wf-dev/picard-fastqtosam/5",
        "baseCommand": [],
        "inputs": [
          {
            "sbg:category": "Options",
            "sbg:toolDefaultValue": "500000",
            "id": "max_records_in_ram",
            "type": "int?",
            "inputBinding": {
              "position": 4,
              "prefix": "MAX_RECORDS_IN_RAM=",
              "separate": false,
              "shellQuote": false
            },
            "label": "Max records in RAM",
            "doc": "When writing SAM files that need to be sorted, this attribute will specify the number of records stored in RAM before spilling to disk. Increasing this number reduces the number of file handles needed to sort a SAM file, and increases the amount of RAM needed. Default value: 500000. This option can be set to 'null' to clear the default value."
          },
          {
            "sbg:category": "Options",
            "sbg:toolDefaultValue": "5",
            "id": "compression_level",
            "type": "int?",
            "inputBinding": {
              "position": 4,
              "prefix": "COMPRESSION_LEVEL=",
              "separate": false,
              "shellQuote": false
            },
            "label": "Compression level",
            "doc": "Compression level for all compressed files created (e.g. BAM and GELI). Default value: 5. This option can be set to 'null' to clear the default value."
          },
          {
            "sbg:category": "Options",
            "sbg:toolDefaultValue": "SILENT",
            "id": "validation_stringency",
            "type": [
              "null",
              {
                "type": "enum",
                "symbols": [
                  "STRICT",
                  "LENIENT",
                  "SILENT"
                ],
                "name": "validation_stringency"
              }
            ],
            "inputBinding": {
              "position": 4,
              "prefix": "VALIDATION_STRINGENCY=",
              "separate": false,
              "shellQuote": false,
              "valueFrom": "${\n    if (inputs.validation_stringency) {\n        return inputs.validation_stringency\n    } else {\n        return \"SILENT\"\n    }\n}"
            },
            "label": "Validation stringency",
            "doc": "Validation stringency for all SAM files read by this program. Setting stringency to SILENT can improve performance when processing a BAM file in which variable-length data (read, qualities, tags) do not otherwise need to be decoded. Default value: STRICT. This option can be set to 'null' to clear the default value. Possible values: {STRICT, LENIENT, SILENT}."
          },
          {
            "sbg:category": "Options",
            "sbg:toolDefaultValue": "False",
            "id": "quiet",
            "type": [
              "null",
              {
                "type": "enum",
                "symbols": [
                  "True",
                  "False"
                ],
                "name": "quiet"
              }
            ],
            "inputBinding": {
              "position": 4,
              "prefix": "QUIET=",
              "separate": false,
              "shellQuote": false
            },
            "label": "Quiet",
            "doc": "This attribute suppresses job-summary info on System.err. Default value: False. This option can be set to 'null' to clear the default value. Possible values: {True, False}."
          },
          {
            "sbg:altPrefix": "INFO",
            "sbg:category": "Options",
            "sbg:toolDefaultValue": "INFO",
            "id": "verbosity",
            "type": [
              "null",
              {
                "type": "enum",
                "symbols": [
                  "ERROR",
                  "WARNING",
                  "INFO",
                  "DEBUG"
                ],
                "name": "verbosity"
              }
            ],
            "inputBinding": {
              "position": 4,
              "prefix": "VERBOSITY=",
              "separate": false,
              "shellQuote": false
            },
            "label": "Verbosity",
            "doc": "Control verbosity of logging. Default value: INFO. This option can be set to 'null' to clear the default value. Possible values: {ERROR, WARNING, INFO, DEBUG}."
          },
          {
            "sbg:category": "Execution options",
            "sbg:toolDefaultValue": "2048",
            "id": "memory_per_job",
            "type": "int?",
            "label": "Memory per job",
            "doc": "Amount of RAM memory to be used per job. Defaults to 2048MB for single threaded jobs."
          },
          {
            "sbg:category": "Input files",
            "id": "fastq",
            "type": "File[]?",
            "label": "Fastq file",
            "doc": "Input fastq file (optionally gzipped) for single end data, or first read in paired end data.",
            "sbg:fileTypes": "FASTQ, FQ, FASTQ.GZ, FQ.GZ"
          },
          {
            "sbg:category": "Parameters",
            "id": "quality_format",
            "type": [
              "null",
              {
                "type": "enum",
                "symbols": [
                  "Solexa",
                  "Illumina",
                  "Standard"
                ],
                "name": "quality_format"
              }
            ],
            "inputBinding": {
              "position": 4,
              "prefix": "QUALITY_FORMAT=",
              "separate": false,
              "shellQuote": false
            },
            "label": "Quality format",
            "doc": "A value describing how the quality values are encoded in the input FASTQ file. Either Solexa (phred scaling + 66), Illumina (phred scaling + 64) or Standard (phred scaling + 33). If this value is not specified, the quality format will be detected automatically."
          },
          {
            "sbg:category": "Parameters",
            "sbg:toolDefaultValue": "A",
            "id": "read_group_name",
            "type": "string?",
            "inputBinding": {
              "position": 4,
              "prefix": "READ_GROUP_NAME=",
              "separate": false,
              "shellQuote": false
            },
            "label": "Read group name",
            "doc": "Read group name."
          },
          {
            "sbg:category": "Parameters",
            "id": "sample_name",
            "type": "string?",
            "label": "Sample name",
            "doc": "Sample name to insert into the read group header."
          },
          {
            "sbg:category": "Parameters",
            "id": "library_name",
            "type": "string?",
            "inputBinding": {
              "position": 4,
              "prefix": "LIBRARY_NAME=",
              "separate": false,
              "shellQuote": false
            },
            "label": "Library name",
            "doc": "The library name to place into the LB attribute in the read group header."
          },
          {
            "sbg:category": "Parameters",
            "id": "platform_unit",
            "type": "string?",
            "inputBinding": {
              "position": 4,
              "prefix": "PLATFORM_UNIT=",
              "separate": false,
              "shellQuote": false
            },
            "label": "Platform unit",
            "doc": "The platform unit (often run_barcode.lane) to insert into the read group header."
          },
          {
            "sbg:category": "Parameters",
            "id": "platform",
            "type": "string?",
            "inputBinding": {
              "position": 4,
              "prefix": "PLATFORM=",
              "separate": false,
              "shellQuote": false
            },
            "label": "Platform",
            "doc": "The platform type (e.g. illumina, solid) to insert into the read group header."
          },
          {
            "sbg:category": "Parameters",
            "id": "sequencing_center",
            "type": "string?",
            "inputBinding": {
              "position": 4,
              "prefix": "SEQUENCING_CENTER=",
              "separate": false,
              "shellQuote": false
            },
            "label": "Sequencing center",
            "doc": "The sequencing center from which the data originated."
          },
          {
            "sbg:category": "Parameters",
            "id": "predicted_insert_size",
            "type": "int?",
            "inputBinding": {
              "position": 4,
              "prefix": "PREDICTED_INSERT_SIZE=",
              "separate": false,
              "shellQuote": false
            },
            "label": "Predicted insert size",
            "doc": "Predicted median insert size, to insert into the read group header."
          },
          {
            "sbg:category": "Parameters",
            "id": "program_group",
            "type": "string?",
            "inputBinding": {
              "position": 4,
              "prefix": "PROGRAM_GROUP=",
              "separate": false,
              "shellQuote": false
            },
            "label": "Program group",
            "doc": "Program group to insert into the read group header."
          },
          {
            "sbg:category": "Parameters",
            "id": "platform_model",
            "type": "string?",
            "inputBinding": {
              "position": 4,
              "prefix": "PLATFORM_MODEL=",
              "separate": false,
              "shellQuote": false
            },
            "label": "Platform model",
            "doc": "Platform model to insert into the group header (free-form text providing further details of the platform/technology used)."
          },
          {
            "sbg:category": "Parameters",
            "id": "comment",
            "type": "string[]?",
            "inputBinding": {
              "position": 4,
              "prefix": "COMMENT=",
              "itemSeparator": " COMMENT= ",
              "shellQuote": false
            },
            "label": "Comment",
            "doc": "Comment(s) to include in the merged output file's header."
          },
          {
            "sbg:category": "Parameters",
            "id": "description",
            "type": "string?",
            "inputBinding": {
              "position": 4,
              "prefix": "DESCRIPTION=",
              "separate": false,
              "shellQuote": false
            },
            "label": "Description",
            "doc": "Inserted into the read group header."
          },
          {
            "sbg:category": "Parameters",
            "id": "run_date",
            "type": "string?",
            "inputBinding": {
              "position": 4,
              "prefix": "RUN_DATE=",
              "separate": false,
              "shellQuote": false
            },
            "label": "Run date",
            "doc": "Date the run was produced, to insert into the read group header."
          },
          {
            "sbg:category": "Parameters",
            "id": "sort_order",
            "type": [
              "null",
              {
                "type": "enum",
                "symbols": [
                  "unsorted",
                  "queryname",
                  "coordinate",
                  "duplicate",
                  "unknown"
                ],
                "name": "sort_order"
              }
            ],
            "inputBinding": {
              "position": 4,
              "prefix": "SORT_ORDER=",
              "separate": false,
              "shellQuote": false
            },
            "label": "Sort order",
            "doc": "The sort order for the output sam/bam file."
          },
          {
            "sbg:category": "Parameters",
            "id": "min_q",
            "type": "int?",
            "inputBinding": {
              "position": 4,
              "prefix": "MIN_Q=",
              "separate": false,
              "shellQuote": false
            },
            "label": "Min Q",
            "doc": "Minimum quality allowed in the input fastq. An exception will be thrown if a quality is less than this value."
          },
          {
            "sbg:category": "Parameters",
            "id": "max_q",
            "type": "int?",
            "inputBinding": {
              "position": 4,
              "prefix": "MAX_Q=",
              "separate": false,
              "shellQuote": false
            },
            "label": "Max Q",
            "doc": "Maximum quality allowed in the input fastq. An exception will be thrown if a quality is greater than this value."
          },
          {
            "sbg:category": "Parameters",
            "sbg:toolDefaultValue": "false",
            "id": "allow_and_ignore_empty_lines",
            "type": [
              "null",
              {
                "type": "enum",
                "symbols": [
                  "true",
                  "false"
                ],
                "name": "allow_and_ignore_empty_lines"
              }
            ],
            "inputBinding": {
              "position": 4,
              "prefix": "ALLOW_AND_IGNORE_EMPTY_LINES=",
              "separate": false,
              "shellQuote": false
            },
            "label": "Allow and ignore empty lines",
            "doc": "Allow (and ignore) empty lines."
          },
          {
            "sbg:category": "Parameters",
            "id": "output_format",
            "type": [
              "null",
              {
                "type": "enum",
                "symbols": [
                  "SAM",
                  "BAM"
                ],
                "name": "output_format"
              }
            ],
            "label": "Output format",
            "doc": "Output unaligned SAM file or unaligned BAM file."
          }
        ],
        "outputs": [
          {
            "id": "alignment_file",
            "doc": "Generated SAM file",
            "label": "Alignment file",
            "type": "File?",
            "outputBinding": {
              "glob": "{*.sam,*.bam}",
              "outputEval": "${\n    if (inputs.fastq) {\n        return inheritMetadata(self, inputs.fastq)\n    }\n}"
            },
            "sbg:fileTypes": "BAM, SAM"
          }
        ],
        "doc": "Converts a FASTQ file to an unaligned BAM or SAM file. This tool extracts read sequences and base qualities from the input FASTQ file and writes them out to a new file in unaligned BAM (uBAM) format. Read group information can be provided on the command line.\n\nThree versions of FASTQ quality scales are supported: FastqSanger, FastqSolexa and FastqIllumina (see http://maq.sourceforge.net/fastq.shtml for details). Input FASTQ files can be in GZip format (with .gz extension).",
        "label": "Picard FastqToSam",
        "arguments": [
          {
            "position": 0,
            "shellQuote": false,
            "valueFrom": "${\n    if (inputs.memory_per_job) {\n        return '-Xmx'.concat(inputs.memory_per_job, 'M')\n    }\n    return '-Xmx2048M'\n}"
          },
          {
            "position": 1,
            "shellQuote": false,
            "valueFrom": "-jar"
          },
          {
            "position": 2,
            "shellQuote": false,
            "valueFrom": "/opt/picard.jar"
          },
          {
            "position": 3,
            "shellQuote": false,
            "valueFrom": "FastqToSam"
          },
          {
            "position": 4,
            "prefix": "OUTPUT=",
            "separate": false,
            "shellQuote": false,
            "valueFrom": "${\n    if (inputs.fastq) {\n        ext = '.sam'\n        if (inputs.output_format && inputs.output_format == 'BAM') ext = '.bam'\n        tmp = inputs.fastq[0].path.split('/').pop().split('.')\n        tmp.pop()\n        tmp = tmp.join('.')\n        if (tmp.endsWith('1')) tmp = tmp.slice(0, -1)\n        if (tmp.endsWith('R') || tmp.endsWith('r')) tmp = tmp.slice(0, -1)\n        if (tmp.endsWith('.') || tmp.endsWith('_')) tmp = tmp.slice(0, -1)\n        return tmp + ext\n    }\n}"
          },
          {
            "position": 5,
            "prefix": "",
            "separate": false,
            "shellQuote": false,
            "valueFrom": "${\n    if (inputs.fastq) {\n        // Set input reads in the correct order depending of the paired end from metadata\n        \n        // Set output file name\n        if(inputs.fastq[0] instanceof Array){\n        input_reads = inputs.fastq[0] // scatter mode\n        } else {\n        input_reads = inputs.fastq = [].concat(inputs.fastq)\n        }\n        \n        \n        //Read metadata for input reads\n        read_metadata = input_reads[0].metadata\n        if(!read_metadata) read_metadata = []\n        \n        order = 0 // Consider this as normal order given at input: pe1 pe2\n        \n        // Check if paired end 1 corresponds to the first given read\n        if(read_metadata == []){ order = 0 }\n        else if('paired_end' in  read_metadata){ \n        pe1 = read_metadata.paired_end\n        if(pe1 != 1) order = 1 // change order\n        }\n        \n        // Return reads in the correct order\n        if (input_reads.length == 1){\n        return 'FASTQ='+input_reads[0].path // Only one read present\n        }\n        else if (input_reads.length == 2){\n        if (order == 0) return 'FASTQ='+input_reads[0].path + ' FASTQ2='+input_reads[1].path\n        else return 'FASTQ='+input_reads[1].path + ' FASTQ2=' + input_reads[0].path\n        }\n    }\n}"
          },
          {
            "position": -1,
            "prefix": "",
            "shellQuote": false,
            "valueFrom": "$(inputs.fastq ? 'java': 'echo java')"
          },
          {
            "position": 5,
            "prefix": "SAMPLE_NAME=",
            "separate": false,
            "shellQuote": false,
            "valueFrom": "${\n    if (inputs.sample_name) {\n        return inputs.sample_name\n    } else if (inputs.fastq) {\n        if (inputs.fastq[0].metadata.sample_id) {\n            return inputs.fastq[0].metadata.sample_id\n        }\n    } else {\n        return 'SAMPLE1'\n    }\n}"
          }
        ],
        "requirements": [
          {
            "class": "ShellCommandRequirement"
          },
          {
            "class": "ResourceRequirement",
            "ramMin": "${\n    if (inputs.memory_per_job) {\n        return inputs.memory_per_job\n    }\n    return 2048\n}",
            "coresMin": 1
          },
          {
            "class": "DockerRequirement",
            "dockerImageId": "eab0e70b6629",
            "dockerPull": "images.sbgenomics.com/nikola_jovanovic/picard:2.9.2"
          },
          {
            "class": "InitialWorkDirRequirement",
            "listing": []
          },
          {
            "class": "InlineJavascriptRequirement",
            "expressionLib": [
              "var updateMetadata = function(file, key, value) {\n    file['metadata'][key] = value;\n    return file;\n};\n\n\nvar setMetadata = function(file, metadata) {\n    if (!('metadata' in file))\n        file['metadata'] = metadata;\n    else {\n        for (var key in metadata) {\n            file['metadata'][key] = metadata[key];\n        }\n    }\n    return file\n};\n\nvar inheritMetadata = function(o1, o2) {\n    var commonMetadata = {};\n    if (!Array.isArray(o2)) {\n        o2 = [o2]\n    }\n    for (var i = 0; i < o2.length; i++) {\n        var example = o2[i]['metadata'];\n        for (var key in example) {\n            if (i == 0)\n                commonMetadata[key] = example[key];\n            else {\n                if (!(commonMetadata[key] == example[key])) {\n                    delete commonMetadata[key]\n                }\n            }\n        }\n    }\n    if (!Array.isArray(o1)) {\n        o1 = setMetadata(o1, commonMetadata)\n    } else {\n        for (var i = 0; i < o1.length; i++) {\n            o1[i] = setMetadata(o1[i], commonMetadata)\n        }\n    }\n    return o1;\n};\n\nvar toArray = function(file) {\n    return [].concat(file);\n};\n\nvar groupBy = function(files, key) {\n    var groupedFiles = [];\n    var tempDict = {};\n    for (var i = 0; i < files.length; i++) {\n        var value = files[i]['metadata'][key];\n        if (value in tempDict)\n            tempDict[value].push(files[i]);\n        else tempDict[value] = [files[i]];\n    }\n    for (var key in tempDict) {\n        groupedFiles.push(tempDict[key]);\n    }\n    return groupedFiles;\n};\n\nvar orderBy = function(files, key, order) {\n    var compareFunction = function(a, b) {\n        if (a['metadata'][key].constructor === Number) {\n            return a['metadata'][key] - b['metadata'][key];\n        } else {\n            var nameA = a['metadata'][key].toUpperCase();\n            var nameB = b['metadata'][key].toUpperCase();\n            if (nameA < nameB) {\n                return -1;\n            }\n            if (nameA > nameB) {\n                return 1;\n            }\n            return 0;\n        }\n    };\n\n    files = files.sort(compareFunction);\n    if (order == undefined || order == \"asc\")\n        return files;\n    else\n        return files.reverse();\n};"
            ]
          }
        ],
        "sbg:categories": [
          "SAM/BAM-Processing",
          "Converters"
        ],
        "sbg:image_url": null,
        "sbg:cmdPreview": "java -Xmx2048M -jar /opt/picard.jar FastqToSam FASTQ=/path/to/fastq_r1.fq SAMPLE_NAME=sample_name-string-value OUTPUT=fastq.sam",
        "sbg:toolkitVersion": "2.9.2",
        "sbg:license": "MIT License, Apache 2.0 Licence",
        "sbg:links": [
          {
            "label": "Homepage",
            "id": "http://broadinstitute.github.io/picard/"
          },
          {
            "label": "Source Code",
            "id": "https://github.com/broadinstitute/picard/releases/tag/1.140"
          },
          {
            "label": "Wiki",
            "id": "http://broadinstitute.github.io/picard/"
          },
          {
            "label": "Download",
            "id": "https://github.com/broadinstitute/picard/zipball/master"
          },
          {
            "label": "Publication",
            "id": "http://broadinstitute.github.io/picard/"
          }
        ],
        "sbg:toolkit": "Picard",
        "sbg:toolAuthor": "Broad Institute",
        "sbg:projectName": "GATK Germline WF DEV",
        "sbg:revisionsInfo": [
          {
            "sbg:revision": 0,
            "sbg:modifiedBy": "stefan_stojanovic",
            "sbg:modifiedOn": 1555418438,
            "sbg:revisionNotes": "Copy of nikola_jovanovic/picard-2-9-2-demo/picard-fastqtosam/6"
          },
          {
            "sbg:revision": 1,
            "sbg:modifiedBy": "vladimirk",
            "sbg:modifiedOn": 1555939138,
            "sbg:revisionNotes": "Copy of nikola_jovanovic/picard-2-9-2-demo/picard-fastqtosam/6"
          },
          {
            "sbg:revision": 2,
            "sbg:modifiedBy": "stefan_stojanovic",
            "sbg:modifiedOn": 1555941652,
            "sbg:revisionNotes": "accept array of fastq files instead of single file"
          },
          {
            "sbg:revision": 3,
            "sbg:modifiedBy": "stefan_stojanovic",
            "sbg:modifiedOn": 1556129708,
            "sbg:revisionNotes": "add conditional execution"
          },
          {
            "sbg:revision": 4,
            "sbg:modifiedBy": "stefan_stojanovic",
            "sbg:modifiedOn": 1556129953,
            "sbg:revisionNotes": "add conditional metadata inheritance"
          },
          {
            "sbg:revision": 5,
            "sbg:modifiedBy": "stefan_stojanovic",
            "sbg:modifiedOn": 1556130322,
            "sbg:revisionNotes": "add expression to take sample_name from metadata, if not then set default SAMPLE1 value"
          }
        ],
        "sbg:appVersion": [
          "v1.0"
        ],
        "sbg:id": "stefan_stojanovic/gatk-germline-wf-dev/picard-fastqtosam/5",
        "sbg:revision": 5,
        "sbg:revisionNotes": "add expression to take sample_name from metadata, if not then set default SAMPLE1 value",
        "sbg:modifiedOn": 1556130322,
        "sbg:modifiedBy": "stefan_stojanovic",
        "sbg:createdOn": 1555418438,
        "sbg:createdBy": "stefan_stojanovic",
        "sbg:project": "stefan_stojanovic/gatk-germline-wf-dev",
        "sbg:sbgMaintained": false,
        "sbg:validationErrors": [],
        "sbg:contributors": [
          "stefan_stojanovic",
          "vladimirk"
        ],
        "sbg:latestRevision": 5,
        "sbg:publisher": "sbg",
        "sbg:content_hash": "a4d3b8622b424ae6f92089907c0f3cfccc367bbc9be02db31912e50a9e47e84d6"
      },
      "label": "Picard FastqToSam",
      "scatter": [
        "fastq"
      ],
      "sbg:x": -744.186767578125,
      "sbg:y": -142.60804748535156
    },
    {
      "id": "sbg_pair_fastqs_by_metadata",
      "in": [
        {
          "id": "fastq_list",
          "source": [
            "fastq_list"
          ]
        }
      ],
      "out": [
        {
          "id": "tuple_list"
        }
      ],
      "run": {
        "class": "CommandLineTool",
        "cwlVersion": "v1.0",
        "$namespaces": {
          "sbg": "https://sevenbridges.com"
        },
        "id": "stefan_stojanovic/gatk-germline-wf-dev/sbg-pair-fastqs-by-metadata/2",
        "baseCommand": [
          "echo"
        ],
        "inputs": [
          {
            "id": "fastq_list",
            "type": "File[]?",
            "label": "List of FASTQ files",
            "doc": "List of the FASTQ files with properly set metadata fileds.",
            "sbg:fileTypes": "FASTQ, FQ, FASTQ.GZ, FQ.GZ"
          }
        ],
        "outputs": [
          {
            "id": "tuple_list",
            "doc": "List of grouped FASTQ files by metadata fields.",
            "label": "List of grouped FASTQ files",
            "type": "File[]?",
            "outputBinding": {
              "outputEval": "${\n    function get_meta_map(m, file, meta) {\n        if (meta in file.metadata) {\n            return m[file.metadata[meta]]\n        } else {\n            return m['Undefined']\n        }\n    }\n\n    function create_new_map(map, file, meta) {\n        if (meta in file.metadata) {\n            map[file.metadata[meta]] = {}\n            return map[file.metadata[meta]]\n        } else {\n            map['Undefined'] = {}\n            return map['Undefined']\n        }\n    }\n    \n    if (inputs.fastq_list) {\n\n        arr = [].concat(inputs.fastq_list)\n        map = {}\n    \n        for (i in arr) {\n    \n            sm_map = get_meta_map(map, arr[i], 'sample_id')\n            if (!sm_map) sm_map = create_new_map(map, arr[i], 'sample_id')\n    \n            lb_map = get_meta_map(sm_map, arr[i], 'library_id')\n            if (!lb_map) lb_map = create_new_map(sm_map, arr[i], 'library_id')\n    \n            pu_map = get_meta_map(lb_map, arr[i], 'platform_unit_id')\n            if (!pu_map) pu_map = create_new_map(lb_map, arr[i], 'platform_unit_id')\n    \n            if ('file_segment_number' in arr[i].metadata) {\n                if (pu_map[arr[i].metadata['file_segment_number']]) {\n                    a = pu_map[arr[i].metadata['file_segment_number']]\n                    ar = [].concat(a)\n                    ar = ar.concat(arr[i])\n                    pu_map[arr[i].metadata['file_segment_number']] = ar\n                } else {\n                    pu_map[arr[i].metadata['file_segment_number']] = [].concat(arr[i])\n                }\n            } else {\n                if (pu_map['Undefined']) {\n                    a = pu_map['Undefined']\n                    ar = [].concat(a)\n                    ar = ar.concat(arr[i])\n                    pu_map['Undefined'] = ar\n                } else {\n                    pu_map['Undefined'] = [].concat(arr[i])\n                }\n            }\n        }\n        tuple_list = []\n        for (sm in map)\n            for (lb in map[sm])\n                for (pu in map[sm][lb]) {\n                    for (fsm in map[sm][lb][pu]) {\n                        list = map[sm][lb][pu][fsm]\n                        tuple_list.push(list)\n                    }\n                }\n        return tuple_list\n    }\n}"
            },
            "sbg:fileTypes": "FASTQ, FQ, FASTQ.GZ, FQ.GZ"
          }
        ],
        "doc": "Tool accepts list of FASTQ files groups them into separate lists. This grouping is done using metadata values and their hierarchy (Sample ID > Library ID > Platform unit ID > File segment number) which should create unique combinations for each pair of FASTQ files. Important metadata fields are Sample ID, Library ID, Platform unit ID and File segment number. Not all of these four metadata fields are required, but the present set has to be sufficient to create unique combinations for each pair of FASTQ files. Files with no paired end metadata are grouped in the same way as the ones with paired end metadata, generally they should be alone in a separate list. Files with no metadata set will be grouped together. \n\nIf there are more than two files in a group, this might create errors further down most pipelines and the user should check if the metadata fields for those files are set properly.",
        "label": "SBG Pair FASTQs by Metadata",
        "arguments": [
          {
            "position": 0,
            "shellQuote": false,
            "valueFrom": "'Pairing"
          },
          {
            "position": 1,
            "shellQuote": false,
            "valueFrom": "FASTQs!'"
          }
        ],
        "requirements": [
          {
            "class": "ShellCommandRequirement"
          },
          {
            "class": "ResourceRequirement",
            "ramMin": 1024,
            "coresMin": 1
          },
          {
            "class": "DockerRequirement",
            "dockerImageId": "d41a0837ab81",
            "dockerPull": "images.sbgenomics.com/nikola_jovanovic/alpine:1"
          },
          {
            "class": "InitialWorkDirRequirement",
            "listing": [
              "$(inputs.fastq_list)"
            ]
          },
          {
            "class": "InlineJavascriptRequirement",
            "expressionLib": [
              "var updateMetadata = function(file, key, value) {\n    file['metadata'][key] = value;\n    return file;\n};\n\n\nvar setMetadata = function(file, metadata) {\n    if (!('metadata' in file))\n        file['metadata'] = metadata;\n    else {\n        for (var key in metadata) {\n            file['metadata'][key] = metadata[key];\n        }\n    }\n    return file\n};\n\nvar inheritMetadata = function(o1, o2) {\n    var commonMetadata = {};\n    if (!Array.isArray(o2)) {\n        o2 = [o2]\n    }\n    for (var i = 0; i < o2.length; i++) {\n        var example = o2[i]['metadata'];\n        for (var key in example) {\n            if (i == 0)\n                commonMetadata[key] = example[key];\n            else {\n                if (!(commonMetadata[key] == example[key])) {\n                    delete commonMetadata[key]\n                }\n            }\n        }\n    }\n    if (!Array.isArray(o1)) {\n        o1 = setMetadata(o1, commonMetadata)\n    } else {\n        for (var i = 0; i < o1.length; i++) {\n            o1[i] = setMetadata(o1[i], commonMetadata)\n        }\n    }\n    return o1;\n};\n\nvar toArray = function(file) {\n    return [].concat(file);\n};\n\nvar groupBy = function(files, key) {\n    var groupedFiles = [];\n    var tempDict = {};\n    for (var i = 0; i < files.length; i++) {\n        var value = files[i]['metadata'][key];\n        if (value in tempDict)\n            tempDict[value].push(files[i]);\n        else tempDict[value] = [files[i]];\n    }\n    for (var key in tempDict) {\n        groupedFiles.push(tempDict[key]);\n    }\n    return groupedFiles;\n};\n\nvar orderBy = function(files, key, order) {\n    var compareFunction = function(a, b) {\n        if (a['metadata'][key].constructor === Number) {\n            return a['metadata'][key] - b['metadata'][key];\n        } else {\n            var nameA = a['metadata'][key].toUpperCase();\n            var nameB = b['metadata'][key].toUpperCase();\n            if (nameA < nameB) {\n                return -1;\n            }\n            if (nameA > nameB) {\n                return 1;\n            }\n            return 0;\n        }\n    };\n\n    files = files.sort(compareFunction);\n    if (order == undefined || order == \"asc\")\n        return files;\n    else\n        return files.reverse();\n};"
            ]
          }
        ],
        "sbg:image_url": null,
        "sbg:license": "Apache License 2.0",
        "sbg:toolkit": "SBGTools",
        "sbg:cmdPreview": "echo 'Pairing FASTQs!'",
        "sbg:categories": [
          "Converters",
          "Other"
        ],
        "sbg:toolAuthor": "",
        "sbg:projectName": "GATK Germline WF DEV",
        "sbg:revisionsInfo": [
          {
            "sbg:revision": 0,
            "sbg:modifiedBy": "vladimirk",
            "sbg:modifiedOn": 1555941665,
            "sbg:revisionNotes": "Fix for outputEval evaluation failed. Changed map getting to map[a] instead of map.a"
          },
          {
            "sbg:revision": 1,
            "sbg:modifiedBy": "stefan_stojanovic",
            "sbg:modifiedOn": 1556130712,
            "sbg:revisionNotes": "un-require fastq_list input"
          },
          {
            "sbg:revision": 2,
            "sbg:modifiedBy": "stefan_stojanovic",
            "sbg:modifiedOn": 1556131367,
            "sbg:revisionNotes": "fix conditional execution"
          }
        ],
        "sbg:appVersion": [
          "v1.0"
        ],
        "sbg:id": "stefan_stojanovic/gatk-germline-wf-dev/sbg-pair-fastqs-by-metadata/2",
        "sbg:revision": 2,
        "sbg:revisionNotes": "fix conditional execution",
        "sbg:modifiedOn": 1556131367,
        "sbg:modifiedBy": "stefan_stojanovic",
        "sbg:createdOn": 1555941665,
        "sbg:createdBy": "vladimirk",
        "sbg:project": "stefan_stojanovic/gatk-germline-wf-dev",
        "sbg:sbgMaintained": false,
        "sbg:validationErrors": [],
        "sbg:contributors": [
          "stefan_stojanovic",
          "vladimirk"
        ],
        "sbg:latestRevision": 2,
        "sbg:publisher": "sbg",
        "sbg:content_hash": "a39506f0c24ad1dd78eac872798493006fc2b3bf3eae638ef674f1bcdd380f9ec"
      },
      "label": "SBG Pair FASTQs by Metadata",
      "sbg:x": -948.0166015625,
      "sbg:y": -141.7046356201172
    },
    {
      "id": "sbg_flattenlists",
      "in": [
        {
          "id": "input_list",
          "source": [
            "picard_fastqtosam/alignment_file",
            "input_bams"
          ]
        }
      ],
      "out": [
        {
          "id": "output_list"
        }
      ],
      "run": {
        "class": "CommandLineTool",
        "cwlVersion": "v1.0",
        "$namespaces": {
          "sbg": "https://sevenbridges.com"
        },
        "id": "stefan_stojanovic/sbg-flatten-lists-dev/sbg-flattenlists/1",
        "baseCommand": [
          "echo",
          "\"Output is no w a single list\""
        ],
        "inputs": [
          {
            "sbg:stageInput": "link",
            "description": "List of inputs, can be any combination of lists of files and single files, it will be combined into a single list of files at the output.",
            "sbg:category": "File inputs",
            "id": "input_list",
            "type": "File[]?",
            "label": "Input list of files and lists"
          }
        ],
        "outputs": [
          {
            "id": "output_list",
            "label": "Output list of files",
            "type": "File[]?",
            "outputBinding": {
              "outputEval": "${\n    function flatten(files){\n        var a = [];\n      \tfor(var i=0;i<files.length;i++){\n        \tif(files[i]){\n          \t\tif(files[i].constructor == Array) a = a.concat(flatten(files[i]));\n          \t\telse a = a.concat(files[i]);\n        \t}\n      \t}\n      \treturn a\n    }\n           \n    if (inputs.input_list) {\n\t    var arr = [].concat(inputs.input_list);\n        var return_array = [];\n        return_array = flatten(arr);\n        return return_array\n    }\n}"
            },
            "description": "Single list of files that combines all files from all inputs."
          }
        ],
        "label": "SBG FlattenLists",
        "requirements": [
          {
            "class": "ExpressionEngineRequirement",
            "requirements": [
              {
                "dockerPull": "rabix/js-engine",
                "class": "DockerRequirement"
              }
            ],
            "id": "#cwl-js-engine"
          },
          {
            "class": "InlineJavascriptRequirement"
          }
        ],
        "hints": [
          {
            "class": "sbg:CPURequirement",
            "value": 1
          },
          {
            "class": "sbg:MemRequirement",
            "value": 1000
          },
          {
            "class": "DockerRequirement",
            "dockerPull": "images.sbgenomics.com/nikola_jovanovic/alpine:1"
          }
        ],
        "sbg:toolkitVersion": "1.0",
        "sbg:job": {
          "allocatedResources": {
            "cpu": 1,
            "mem": 1000
          },
          "inputs": {
            "input_list": [
              {
                "path": "/path/to/input_list-1.ext",
                "size": 0,
                "secondaryFiles": [],
                "class": "File"
              },
              {
                "path": "/path/to/input_list-2.ext",
                "size": 0,
                "secondaryFiles": [],
                "class": "File"
              }
            ]
          }
        },
        "sbg:toolkit": "SBGTools",
        "sbg:toolAuthor": "Seven Bridges",
        "sbg:categories": [
          "Other"
        ],
        "sbg:license": "Apache License 2.0",
        "sbg:image_url": null,
        "sbg:cmdPreview": "echo \"Output is now a single list\"",
        "sbg:projectName": "SBG Flatten Lists DEV",
        "sbg:revisionsInfo": [
          {
            "sbg:revision": 0,
            "sbg:modifiedBy": "stefan_stojanovic",
            "sbg:modifiedOn": 1556104838,
            "sbg:revisionNotes": "Copy of bix-demo/sbgtools-demo/sbg-flattenlists/10"
          },
          {
            "sbg:revision": 1,
            "sbg:modifiedBy": "stefan_stojanovic",
            "sbg:modifiedOn": 1556111011,
            "sbg:revisionNotes": "convert to CWL v1.0"
          }
        ],
        "abg:revisionNotes": "Description and docker image update.",
        "description": "SBG FlattenLists is used as a proprietary tool for combining different types of File and arrays of File into a single array of File type.\n\nThe **SBG FlattenLists** combines all the inputs passed on to its #input_list port and flattens all the array type inputs to a single array on the output. \n\n### Common Use Cases\n\n**SBG FlattenLists** is mainly used inside workflows in order to format the type into an array type, allowing tools expecting array of File on the input to process the input, or tools that expect a File type to be scattered across this input.\n\nExample usage:\n- A single File type will be converted to an array of a single File.\n- One File type input and one array of File type input will combine into one array of File containing all of the elements of the array and the single File appended to it.\n- Two array of File types will convert into a single array containing elements of both.\n- Any multi-array type (array of array, which can sometimes be produced by scatter) will be processed and converted into a single array.\n\n### Common Issues and Important Notes\n\n* When used inside a workflow, keep in mind that linking outputs from tools or inner workflows on the same input as an input node might lead to the input node's contents not being passed on to the tool. For this reason, it is advisable to process the input node links with an additional **SBG FlattenLists** tool.\n\n### Performance \n\n**SBG FlattenLists** spends the most of the execution on download and upload of files. The flatten functionality is done through JavaScript expressions in OutputEval of the CWL, which is evaluated even before the tool execution.",
        "sbg:appVersion": [
          "v1.0"
        ],
        "sbg:id": "stefan_stojanovic/sbg-flatten-lists-dev/sbg-flattenlists/1",
        "sbg:revision": 1,
        "sbg:revisionNotes": "convert to CWL v1.0",
        "sbg:modifiedOn": 1556111011,
        "sbg:modifiedBy": "stefan_stojanovic",
        "sbg:createdOn": 1556104838,
        "sbg:createdBy": "stefan_stojanovic",
        "sbg:project": "stefan_stojanovic/sbg-flatten-lists-dev",
        "sbg:sbgMaintained": false,
        "sbg:validationErrors": [],
        "sbg:contributors": [
          "stefan_stojanovic"
        ],
        "sbg:latestRevision": 1,
        "sbg:publisher": "sbg",
        "sbg:content_hash": "af7b970c15a88f22190df0760f7494f5890332a09ad81c61691b1f522217ea1c3"
      },
      "label": "SBG FlattenLists",
      "sbg:x": -473.8199157714844,
      "sbg:y": -21.85169792175293
    },
    {
      "id": "gatk_4_1_selectvariants_snp",
      "in": [
        {
          "id": "variant",
          "source": "mergevcfs/output"
        },
        {
          "id": "reference",
          "source": "reference_sequence"
        },
        {
          "id": "select_type_to_include",
          "default": "SNP"
        }
      ],
      "out": [
        {
          "id": "select_variants_vcf"
        }
      ],
      "run": {
        "class": "CommandLineTool",
        "cwlVersion": "v1.0",
        "$namespaces": {
          "sbg": "https://sevenbridges.com"
        },
        "id": "uros_sipetic/gatk-4-1-0-0-demo/gatk-4-1-selectvariants/0",
        "baseCommand": [],
        "inputs": [
          {
            "sbg:altPrefix": "",
            "sbg:category": "Required Arguments",
            "id": "variant",
            "type": "File",
            "inputBinding": {
              "position": 4,
              "prefix": "--variant",
              "shellQuote": false
            },
            "label": "Variant",
            "doc": "A VCF file containing variants Required.",
            "sbg:fileTypes": "VCF, VCF.GZ"
          },
          {
            "sbg:altPrefix": "",
            "sbg:category": "Optional Arguments",
            "id": "add_output_sam_program_record",
            "type": "boolean?",
            "inputBinding": {
              "position": 4,
              "prefix": "--add-output-sam-program-record",
              "shellQuote": false
            },
            "label": "Add Output Sam Program Record",
            "doc": "If true, adds a PG tag to created SAM/BAM/CRAM files. Default value: true. Possible values: {true, false}."
          },
          {
            "sbg:altPrefix": "",
            "sbg:category": "Optional Arguments",
            "id": "cloud_index_prefetch_buffer",
            "type": "int?",
            "inputBinding": {
              "position": 4,
              "prefix": "--cloud-index-prefetch-buffer",
              "shellQuote": false
            },
            "label": "Cloud Index Prefetch Buffer",
            "doc": "Size of the cloud-only prefetch buffer (in MB; 0 to disable). Defaults to cloudPrefetchBuffer if unset. Default value: -1."
          },
          {
            "sbg:altPrefix": "",
            "sbg:category": "Optional Arguments",
            "id": "cloud_prefetch_buffer",
            "type": "int?",
            "inputBinding": {
              "position": 4,
              "prefix": "--cloud-prefetch-buffer",
              "shellQuote": false
            },
            "label": "Cloud Prefetch Buffer",
            "doc": "Size of the cloud-only prefetch buffer (in MB; 0 to disable). Default value: 40."
          },
          {
            "sbg:altPrefix": "",
            "sbg:category": "Optional Arguments",
            "id": "concordance",
            "type": "string?",
            "inputBinding": {
              "position": 4,
              "prefix": "--concordance",
              "shellQuote": false
            },
            "label": "Concordance",
            "doc": "Output variants also called in this comparison track Default value: null."
          },
          {
            "sbg:altPrefix": "",
            "sbg:category": "Optional Arguments",
            "id": "create_output_bam_index",
            "type": "boolean?",
            "inputBinding": {
              "position": 4,
              "prefix": "--create-output-bam-index",
              "shellQuote": false
            },
            "label": "Create Output Bam Index",
            "doc": "If true, create a BAM/CRAM index when writing a coordinate-sorted BAM/CRAM file. Default value: true. Possible values: {true, false}."
          },
          {
            "sbg:altPrefix": "",
            "sbg:category": "Optional Arguments",
            "id": "create_output_bam_md5",
            "type": [
              "null",
              {
                "type": "enum",
                "symbols": [
                  "true",
                  "false"
                ],
                "name": "create_output_bam_md5"
              }
            ],
            "inputBinding": {
              "position": 4,
              "prefix": "--create-output-bam-md5",
              "shellQuote": false
            },
            "label": "Create Output Bam Md5",
            "doc": "If true, create a MD5 digest for any BAM/SAM/CRAM file created Default value: false. Possible values: {true, false}."
          },
          {
            "sbg:altPrefix": "",
            "sbg:category": "Optional Arguments",
            "id": "create_output_variant_index",
            "type": "boolean?",
            "inputBinding": {
              "position": 4,
              "prefix": "--create-output-variant-index",
              "shellQuote": false
            },
            "label": "Create Output Variant Index",
            "doc": "If true, create a VCF index when writing a coordinate-sorted VCF file. Default value: true. Possible values: {true, false}."
          },
          {
            "sbg:altPrefix": "",
            "sbg:category": "Optional Arguments",
            "id": "create_output_variant_md5",
            "type": "boolean?",
            "inputBinding": {
              "position": 4,
              "prefix": "--create-output-variant-md5",
              "shellQuote": false
            },
            "label": "Create Output Variant Md5",
            "doc": "If true, create a a MD5 digest any VCF file created. Default value: false. Possible values: {true, false}."
          },
          {
            "sbg:altPrefix": "",
            "sbg:category": "Optional Arguments",
            "id": "disable_bam_index_caching",
            "type": "boolean?",
            "inputBinding": {
              "position": 4,
              "prefix": "--disable-bam-index-caching",
              "shellQuote": false
            },
            "label": "Disable Bam Index Caching",
            "doc": "If true, don't cache bam indexes, this will reduce memory requirements but may harm performance if many intervals are specified. Caching is automatically disabled if there are no intervals specified. Default value: false. Possible values: {true, false}."
          },
          {
            "sbg:altPrefix": "",
            "sbg:category": "Optional Arguments",
            "id": "disable_read_filter",
            "type": [
              "null",
              {
                "type": "enum",
                "symbols": [
                  "GoodCigarReadFilter",
                  "MappedReadFilter",
                  "MappingQualityAvailableReadFilter",
                  "MappingQualityReadFilter",
                  "NonZeroReferenceLengthAlignmentReadFilter",
                  "NotDuplicateReadFilter",
                  "NotSecondaryAlignmentReadFilter",
                  "PassesVendorQualityCheckReadFilter",
                  "WellformedReadFilter"
                ],
                "name": "disable_read_filter"
              }
            ],
            "inputBinding": {
              "position": 4,
              "prefix": "--disable-read-filter",
              "shellQuote": false
            },
            "label": "Disable Read Filter",
            "doc": "Read filters to be disabled before analysis This argument may be specified 0 or more times. Default value: null."
          },
          {
            "sbg:altPrefix": "",
            "sbg:category": "Optional Arguments",
            "id": "disable_sequence_dictionary_validation",
            "type": "boolean?",
            "inputBinding": {
              "position": 4,
              "prefix": "--disable-sequence-dictionary-validation",
              "shellQuote": false
            },
            "label": "Disable Sequence Dictionary Validation",
            "doc": "If specified, do not check the sequence dictionaries from our inputs for compatibility. Use at your own risk! Default value: false. Possible values: {true, false}."
          },
          {
            "sbg:altPrefix": "",
            "sbg:category": "Optional Arguments",
            "id": "disable_tool_default_read_filters",
            "type": "boolean?",
            "inputBinding": {
              "position": 4,
              "prefix": "--disable-tool-default-read-filters",
              "shellQuote": false
            },
            "label": "Disable Tool Default Read Filters",
            "doc": "Disable all tool default read filters Default value: false. Possible values: {true, false}."
          },
          {
            "sbg:altPrefix": "",
            "sbg:category": "Optional Arguments",
            "id": "discordance",
            "type": "File?",
            "inputBinding": {
              "position": 4,
              "prefix": "--discordance",
              "shellQuote": false
            },
            "label": "Discordance",
            "doc": "Output variants not called in this comparison track Default value: null."
          },
          {
            "sbg:altPrefix": "",
            "sbg:category": "Optional Arguments",
            "id": "exclude_sample_expressions",
            "type": "string?",
            "inputBinding": {
              "position": 4,
              "prefix": "--exclude-sample-expressions",
              "shellQuote": false
            },
            "label": "Exclude Sample Expressions",
            "doc": "List of sample expressions to exclude This argument may be specified 0 or more times. Default value: null."
          },
          {
            "sbg:altPrefix": "",
            "sbg:category": "Optional Arguments",
            "id": "exclude_sample_file",
            "type": "File[]?",
            "inputBinding": {
              "position": 4,
              "prefix": "--exclude-sample-file",
              "shellQuote": false
            },
            "label": "Exclude Sample File",
            "doc": "List of samples to exclude This argument may be specified 0 or more times. Default value: null."
          },
          {
            "sbg:altPrefix": "",
            "sbg:category": "Optional Arguments",
            "id": "exclude_sample_name",
            "type": "string?",
            "inputBinding": {
              "position": 4,
              "prefix": "--exclude-sample-name",
              "shellQuote": false
            },
            "label": "Exclude Sample Name",
            "doc": "Exclude genotypes from this sample This argument may be specified 0 or more times. Default value: null."
          },
          {
            "sbg:altPrefix": "",
            "sbg:category": "Optional Arguments",
            "id": "exclude_filtered",
            "type": "boolean?",
            "inputBinding": {
              "position": 4,
              "prefix": "--exclude-filtered",
              "shellQuote": false
            },
            "label": "Exclude Filtered",
            "doc": "Don't include filtered sites Default value: false. Possible values: {true, false}."
          },
          {
            "sbg:category": "Optional Arguments",
            "id": "exclude_ids",
            "type": "File?",
            "inputBinding": {
              "position": 4,
              "prefix": "--exclude-ids",
              "shellQuote": false
            },
            "label": "Exclude I Ds",
            "doc": "List of variant IDs to select Default value: null."
          },
          {
            "sbg:altPrefix": "",
            "sbg:category": "Optional Arguments",
            "id": "exclude_non_variants",
            "type": "boolean?",
            "inputBinding": {
              "position": 4,
              "prefix": "--exclude-non-variants",
              "shellQuote": false
            },
            "label": "Exclude Non Variants",
            "doc": "Don't include non-variant sites Default value: false. Possible values: {true, false}."
          },
          {
            "sbg:category": "Optional Arguments",
            "id": "input",
            "type": "File?",
            "inputBinding": {
              "position": 4,
              "prefix": "--input",
              "shellQuote": false
            },
            "label": "Input",
            "doc": "BAM/SAM/CRAM file containing reads This argument may be specified 0 or more times. Default value: null.",
            "sbg:fileTypes": "BAM, SAM, CRAM",
            "secondaryFiles": [
              ".bai"
            ]
          },
          {
            "sbg:altPrefix": "",
            "sbg:category": "Optional Arguments",
            "id": "interval_exclusion_padding",
            "type": "int?",
            "inputBinding": {
              "position": 4,
              "prefix": "--interval-exclusion-padding",
              "shellQuote": false
            },
            "label": "Interval Exclusion Padding",
            "doc": "Amount of padding (in bp) to add to each interval you are excluding. Default value: 0."
          },
          {
            "sbg:altPrefix": "",
            "sbg:category": "Optional Arguments",
            "id": "interval_padding",
            "type": "int?",
            "inputBinding": {
              "position": 4,
              "prefix": "--interval-padding",
              "shellQuote": false
            },
            "label": "Interval Padding",
            "doc": "Amount of padding (in bp) to add to each interval you are including. Default value: 0."
          },
          {
            "sbg:altPrefix": "",
            "sbg:category": "Optional Arguments",
            "id": "interval_set_rule",
            "type": [
              "null",
              {
                "type": "enum",
                "symbols": [
                  "UNION",
                  "INTERSECTION"
                ],
                "name": "interval_set_rule"
              }
            ],
            "inputBinding": {
              "position": 4,
              "prefix": "--interval-set-rule",
              "shellQuote": false
            },
            "label": "Interval Set Rule",
            "doc": "Set merging approach to use for combining interval inputs Default value: UNION. Possible values: {UNION, INTERSECTION}."
          },
          {
            "sbg:altPrefix": "",
            "sbg:category": "Optional Arguments",
            "id": "invert_mendelian_violation",
            "type": "boolean?",
            "inputBinding": {
              "position": 4,
              "prefix": "--invert-mendelian-violation",
              "shellQuote": false
            },
            "label": "Invert Mendelian Violation",
            "doc": "Output non-mendelian violation sites only Default value: false. Possible values: {true, false}."
          },
          {
            "sbg:altPrefix": "",
            "sbg:category": "Optional Arguments",
            "id": "invert_select",
            "type": "boolean?",
            "inputBinding": {
              "position": 4,
              "prefix": "--invert-select",
              "shellQuote": false
            },
            "label": "Invert Select",
            "doc": "Invert the selection criteria for -select Default value: false. Possible values: {true, false}."
          },
          {
            "sbg:category": "Optional Arguments",
            "id": "keep_ids",
            "type": "File?",
            "inputBinding": {
              "position": 4,
              "prefix": "--keep-ids",
              "shellQuote": false
            },
            "label": "Keep I Ds",
            "doc": "List of variant IDs to select Default value: null."
          },
          {
            "sbg:altPrefix": "",
            "sbg:category": "Optional Arguments",
            "id": "keep_original_ac",
            "type": "int?",
            "inputBinding": {
              "position": 4,
              "prefix": "--keep-original-ac",
              "shellQuote": false
            },
            "label": "Keep Original Ac",
            "doc": "Store the original AC, AF, and AN values after subsetting Default value: false. Possible values: {true, false}."
          },
          {
            "sbg:altPrefix": "",
            "sbg:category": "Optional Arguments",
            "id": "keep_original_dp",
            "type": "int?",
            "inputBinding": {
              "position": 4,
              "prefix": "--keep-original-dp",
              "shellQuote": false
            },
            "label": "Keep Original Dp",
            "doc": "Store the original DP value after subsetting Default value: false. Possible values: {true, false}."
          },
          {
            "sbg:altPrefix": "",
            "sbg:category": "Optional Arguments",
            "id": "lenient",
            "type": "int?",
            "inputBinding": {
              "position": 4,
              "prefix": "--lenient",
              "shellQuote": false
            },
            "label": "Lenient",
            "doc": "Lenient processing of VCF files Default value: false. Possible values: {true, false}."
          },
          {
            "sbg:altPrefix": "",
            "sbg:category": "Optional Arguments",
            "id": "max_filtered_genotypes",
            "type": "int?",
            "inputBinding": {
              "position": 4,
              "prefix": "--max-filtered-genotypes",
              "shellQuote": false
            },
            "label": "Max Filtered Genotypes",
            "doc": "Maximum number of samples filtered at the genotype level Default value: 2147483647."
          },
          {
            "sbg:altPrefix": "",
            "sbg:category": "Optional Arguments",
            "id": "max_fraction_filtered_genotypes",
            "type": "float?",
            "inputBinding": {
              "position": 4,
              "prefix": "--max-fraction-filtered-genotypes",
              "shellQuote": false
            },
            "label": "Max Fraction Filtered Genotypes",
            "doc": "Maximum fraction of samples filtered at the genotype level Default value: 1.0."
          },
          {
            "sbg:altPrefix": "",
            "sbg:category": "Optional Arguments",
            "id": "max_indel_size",
            "type": "int?",
            "inputBinding": {
              "position": 4,
              "prefix": "--max-indel-size",
              "shellQuote": false
            },
            "label": "Max Indel Size",
            "doc": "Maximum size of indels to include Default value: 2147483647."
          },
          {
            "sbg:altPrefix": "",
            "sbg:category": "Optional Arguments",
            "id": "max_nocal_lfraction",
            "type": "float?",
            "inputBinding": {
              "position": 4,
              "prefix": "--max-nocal-lfraction",
              "shellQuote": false
            },
            "label": "Max Nocal Lfraction",
            "doc": "Maximum fraction of samples with no-call genotypes Default value: 1.0."
          },
          {
            "sbg:altPrefix": "",
            "sbg:category": "Optional Arguments",
            "id": "max_nocal_lnumber",
            "type": "int?",
            "inputBinding": {
              "position": 4,
              "prefix": "--max-nocal-lnumber",
              "shellQuote": false
            },
            "label": "Max Nocal Lnumber",
            "doc": "Maximum number of samples with no-call genotypes Default value: 2147483647."
          },
          {
            "sbg:altPrefix": "",
            "sbg:category": "Optional Arguments",
            "id": "mendelian_violation",
            "type": "boolean?",
            "inputBinding": {
              "position": 4,
              "prefix": "--mendelian-violation",
              "shellQuote": false
            },
            "label": "Mendelian Violation",
            "doc": "Output mendelian violation sites only Default value: false. Possible values: {true, false}."
          },
          {
            "sbg:altPrefix": "",
            "sbg:category": "Optional Arguments",
            "id": "mendelian_violation_qual_threshold",
            "type": "float?",
            "inputBinding": {
              "position": 4,
              "prefix": "--mendelian-violation-qual-threshold",
              "shellQuote": false
            },
            "label": "Mendelian Violation Qual Threshold",
            "doc": "Minimum GQ score for each trio member to accept a site as a violation Default value: 0.0."
          },
          {
            "sbg:altPrefix": "",
            "sbg:category": "Optional Arguments",
            "id": "min_filtered_genotypes",
            "type": "int?",
            "inputBinding": {
              "position": 4,
              "prefix": "--min-filtered-genotypes",
              "shellQuote": false
            },
            "label": "Min Filtered Genotypes",
            "doc": "Minimum number of samples filtered at the genotype level Default value: 0."
          },
          {
            "sbg:altPrefix": "",
            "sbg:category": "Optional Arguments",
            "id": "min_fraction_filtered_genotypes",
            "type": "float?",
            "inputBinding": {
              "position": 4,
              "prefix": "--min-fraction-filtered-genotypes",
              "shellQuote": false
            },
            "label": "Min Fraction Filtered Genotypes",
            "doc": "Maximum fraction of samples filtered at the genotype level Default value: 0.0."
          },
          {
            "sbg:altPrefix": "",
            "sbg:category": "Optional Arguments",
            "id": "min_indel_size",
            "type": "int?",
            "inputBinding": {
              "position": 4,
              "prefix": "--min-indel-size",
              "shellQuote": false
            },
            "label": "Min Indel Size",
            "doc": "Minimum size of indels to include Default value: 0."
          },
          {
            "sbg:altPrefix": "",
            "sbg:category": "Optional Arguments",
            "id": "pedigree",
            "type": "File?",
            "inputBinding": {
              "position": 4,
              "prefix": "--pedigree",
              "shellQuote": false
            },
            "label": "Pedigree",
            "doc": "Pedigree file Default value: null."
          },
          {
            "sbg:altPrefix": "",
            "sbg:category": "Optional Arguments",
            "id": "preserve_alleles",
            "type": [
              "null",
              {
                "type": "enum",
                "symbols": [
                  "true",
                  "false"
                ],
                "name": "preserve_alleles"
              }
            ],
            "inputBinding": {
              "position": 4,
              "prefix": "--preserve-alleles",
              "shellQuote": false
            },
            "label": "Preserve Alleles",
            "doc": "Preserve original alleles, do not trim Default value: false. Possible values: {true, false}."
          },
          {
            "sbg:altPrefix": "",
            "sbg:category": "Optional Arguments",
            "id": "quiet",
            "type": [
              "null",
              {
                "type": "enum",
                "symbols": [
                  "true",
                  "false"
                ],
                "name": "quiet"
              }
            ],
            "inputBinding": {
              "position": 4,
              "prefix": "--quiet",
              "shellQuote": false
            },
            "label": "Quiet",
            "doc": "Whether to suppress job-summary info on System.err. Default value: false. Possible values: {true, false}."
          },
          {
            "sbg:altPrefix": "",
            "sbg:category": "Optional Arguments",
            "id": "read_filter",
            "type": [
              "null",
              {
                "type": "enum",
                "symbols": [
                  "AlignmentAgreesWithHeaderReadFilter",
                  "AllowAllReadsReadFilter",
                  "AmbiguousBaseReadFilter",
                  "CigarContainsNoNOperator",
                  "FirstOfPairReadFilter",
                  "FragmentLengthReadFilter",
                  "GoodCigarReadFilter",
                  "HasReadGroupReadFilter",
                  "LibraryReadFilter",
                  "MappedReadFilter",
                  "MappingQualityAvailableReadFilter",
                  "MappingQualityNotZeroReadFilter",
                  "MappingQualityReadFilter",
                  "MatchingBasesAndQualsReadFilter",
                  "MateDifferentStrandReadFilter",
                  "MateOnSameContigOrNoMappedMateReadFilter",
                  "MetricsReadFilter",
                  "NonZeroFragmentLengthReadFilter",
                  "NonZeroReferenceLengthAlignmentReadFilter",
                  "NotDuplicateReadFilter",
                  "NotOpticalDuplicateReadFilter",
                  "NotSecondaryAlignmentReadFilter",
                  "NotSupplementaryAlignmentReadFilter",
                  "OverclippedReadFilter",
                  "PairedReadFilter",
                  "PassesVendorQualityCheckReadFilter",
                  "PlatformReadFilter",
                  "PlatformUnitReadFilter",
                  "PrimaryLineReadFilter",
                  "ProperlyPairedReadFilter",
                  "ReadGroupBlackListReadFilter",
                  "ReadGroupReadFilter",
                  "ReadLengthEqualsCigarLengthReadFilter",
                  "ReadLengthReadFilter",
                  "ReadNameReadFilter",
                  "ReadStrandFilter",
                  "SampleReadFilter",
                  "SecondOfPairReadFilter",
                  "SeqIsStoredReadFilter",
                  "ValidAlignmentEndReadFilter",
                  "ValidAlignmentStartReadFilter",
                  "WellformedReadFilter"
                ],
                "name": "read_filter"
              }
            ],
            "inputBinding": {
              "position": 4,
              "prefix": "--read-filter",
              "shellQuote": false
            },
            "label": "Read Filter",
            "doc": "Read filters to be applied before analysis This argument may be specified 0 or more times. Default value: null."
          },
          {
            "sbg:altPrefix": "",
            "sbg:category": "Optional Arguments",
            "id": "read_index",
            "type": "string?",
            "inputBinding": {
              "position": 4,
              "prefix": "--read-index",
              "shellQuote": false
            },
            "label": "Read Index",
            "doc": "Indices to use for the read inputs. If specified, an index must be provided for every read input and in the same order as the read inputs. If this argument is not specified, the path to the index for each input will be inferred automatically. This argument may be specified 0 or more times. Default value: null."
          },
          {
            "sbg:altPrefix": "",
            "sbg:category": "Optional Arguments",
            "id": "read_validation_stringency",
            "type": [
              "null",
              {
                "type": "enum",
                "symbols": [
                  "STRICT",
                  "LENIENT",
                  "SILENT"
                ],
                "name": "read_validation_stringency"
              }
            ],
            "inputBinding": {
              "position": 4,
              "prefix": "--read-validation-stringency",
              "shellQuote": false
            },
            "label": "Read Validation Stringency",
            "doc": "Validation stringency for all SAM/BAM/CRAM/SRA files read by this program. The default stringency value SILENT can improve performance when processing a BAM file in which variable-length data (read, qualities, tags) do not otherwise need to be decoded. Default value: SILENT. Possible values: {STRICT, LENIENT, SILENT}."
          },
          {
            "sbg:altPrefix": "",
            "sbg:category": "Optional Arguments",
            "id": "reference",
            "type": "File?",
            "inputBinding": {
              "position": 4,
              "prefix": "--reference",
              "shellQuote": false
            },
            "label": "Reference",
            "doc": "Reference sequence Default value: null.",
            "sbg:fileTypes": "FASTA, FA",
            "secondaryFiles": [
              ".fai",
              "^.dict"
            ]
          },
          {
            "sbg:altPrefix": "",
            "sbg:category": "Optional Arguments",
            "id": "remove_fraction_genotypes",
            "type": "float?",
            "inputBinding": {
              "position": 4,
              "prefix": "--remove-fraction-genotypes",
              "shellQuote": false
            },
            "label": "Remove Fraction Genotypes",
            "doc": "Select a fraction of genotypes at random from the input and sets them to no-call Default value: 0.0."
          },
          {
            "sbg:altPrefix": "",
            "sbg:category": "Optional Arguments",
            "id": "remove_unused_alternates",
            "type": "boolean?",
            "inputBinding": {
              "position": 4,
              "prefix": "--remove-unused-alternates",
              "shellQuote": false
            },
            "label": "Remove Unused Alternates",
            "doc": "Remove alternate alleles not present in any genotypes Default value: false. Possible values: {true, false}."
          },
          {
            "sbg:altPrefix": "",
            "sbg:category": "Optional Arguments",
            "id": "restrict_alleles_to",
            "type": [
              "null",
              {
                "type": "enum",
                "symbols": [
                  "ALL",
                  "BIALLELIC",
                  "MULTIALLELIC"
                ],
                "name": "restrict_alleles_to"
              }
            ],
            "inputBinding": {
              "position": 4,
              "prefix": "--restrict-alleles-to",
              "shellQuote": false
            },
            "label": "Restrict Alleles To",
            "doc": "Select only variants of a particular allelicity Default value: ALL. Possible values: {ALL, BIALLELIC, MULTIALLELIC}."
          },
          {
            "sbg:altPrefix": "",
            "sbg:category": "Optional Arguments",
            "id": "sample_expressions",
            "type": "string?",
            "inputBinding": {
              "position": 4,
              "prefix": "--sample-expressions",
              "shellQuote": false
            },
            "label": "Sample Expressions",
            "doc": "Regular expression to select multiple samples This argument may be specified 0 or more times. Default value: null."
          },
          {
            "sbg:altPrefix": "",
            "sbg:category": "Optional Arguments",
            "id": "sample_file",
            "type": "File?",
            "inputBinding": {
              "position": 4,
              "prefix": "--sample-file",
              "shellQuote": false
            },
            "label": "Sample File",
            "doc": "File containing a list of samples to include This argument may be specified 0 or more times. Default value: null."
          },
          {
            "sbg:altPrefix": "",
            "sbg:category": "Optional Arguments",
            "id": "sample_name",
            "type": "string?",
            "inputBinding": {
              "position": 4,
              "prefix": "--sample-name",
              "shellQuote": false
            },
            "label": "Sample Name",
            "doc": "Include genotypes from this sample This argument may be specified 0 or more times. Default value: null."
          },
          {
            "sbg:altPrefix": "",
            "sbg:category": "Optional Arguments",
            "id": "seconds_between_progress_updates",
            "type": "float?",
            "inputBinding": {
              "position": 4,
              "prefix": "--seconds-between-progress-updates",
              "shellQuote": false
            },
            "label": "Seconds Between Progress Updates",
            "doc": "Output traversal statistics every time this many seconds elapse Default value: 10.0."
          },
          {
            "sbg:altPrefix": "",
            "sbg:category": "Optional Arguments",
            "id": "select_random_fraction",
            "type": "float?",
            "inputBinding": {
              "position": 4,
              "prefix": "--select-random-fraction",
              "shellQuote": false
            },
            "label": "Select Random Fraction",
            "doc": "Select a fraction of variants at random from the input Default value: 0.0."
          },
          {
            "sbg:category": "Optional Arguments",
            "sbg:toolDefaultValue": "[]",
            "id": "select_expressions",
            "type": "string[]?",
            "label": "Select Expressions",
            "doc": "One or more criteria to use when selecting the data This argument may be specified 0 or more times. Default value: null."
          },
          {
            "sbg:altPrefix": "",
            "sbg:category": "Optional Arguments",
            "id": "select_type_to_exclude",
            "type": [
              "null",
              {
                "type": "enum",
                "symbols": [
                  "NO_VARIATION",
                  "SNP",
                  "MNP",
                  "INDEL",
                  "SYMBOLIC",
                  "MIXED"
                ],
                "name": "select_type_to_exclude"
              }
            ],
            "inputBinding": {
              "position": 4,
              "prefix": "--select-type-to-exclude",
              "shellQuote": false
            },
            "label": "Select Type To Exclude",
            "doc": "Do not select certain type of variants from the input file This argument may be specified 0 or more times. Default value: null. Possible values: {NO_VARIATION, SNP, MNP, INDEL, SYMBOLIC, MIXED}."
          },
          {
            "sbg:altPrefix": "",
            "sbg:category": "Optional Arguments",
            "id": "select_type_to_include",
            "type": [
              "null",
              {
                "type": "enum",
                "symbols": [
                  "NO_VARIATION",
                  "SNP",
                  "MNP",
                  "INDEL",
                  "SYMBOLIC",
                  "MIXED"
                ],
                "name": "select_type_to_include"
              }
            ],
            "inputBinding": {
              "position": 4,
              "prefix": "--select-type-to-include",
              "shellQuote": false
            },
            "label": "Select Type To Include",
            "doc": "Select only a certain type of variants from the input file This argument may be specified 0 or more times. Default value: null. Possible values: {NO_VARIATION, SNP, MNP, INDEL, SYMBOLIC, MIXED}."
          },
          {
            "sbg:altPrefix": "",
            "sbg:category": "Optional Arguments",
            "id": "set_filtered_gt_to_nocall",
            "type": "boolean?",
            "inputBinding": {
              "position": 4,
              "prefix": "--set-filtered-gt-to-nocall",
              "shellQuote": false
            },
            "label": "Set Filtered Gt To Nocall",
            "doc": "Set filtered genotypes to no-call Default value: false. Possible values: {true, false}."
          },
          {
            "sbg:altPrefix": "",
            "sbg:category": "Optional Arguments",
            "id": "use_jdk_deflater",
            "type": "boolean?",
            "inputBinding": {
              "position": 4,
              "prefix": "--use-jdk-deflater",
              "shellQuote": false
            },
            "label": "Use Jdk Deflater",
            "doc": "Whether to use the JdkDeflater (as opposed to IntelDeflater) Default value: false. Possible values: {true, false}."
          },
          {
            "sbg:altPrefix": "",
            "sbg:category": "Optional Arguments",
            "id": "use_jdk_inflater",
            "type": "boolean?",
            "inputBinding": {
              "position": 4,
              "prefix": "--use-jdk-inflater",
              "shellQuote": false
            },
            "label": "Use Jdk Inflater",
            "doc": "Whether to use the JdkInflater (as opposed to IntelInflater) Default value: false. Possible values: {true, false}."
          },
          {
            "sbg:altPrefix": "",
            "sbg:category": "Optional Arguments",
            "id": "verbosity",
            "type": [
              "null",
              {
                "type": "enum",
                "symbols": [
                  "ERROR",
                  "WARNING",
                  "INFO",
                  "DEBUG"
                ],
                "name": "verbosity"
              }
            ],
            "inputBinding": {
              "position": 4,
              "prefix": "--verbosity",
              "shellQuote": false
            },
            "label": "Verbosity",
            "doc": "Control verbosity of logging. Default value: INFO. Possible values: {ERROR, WARNING, INFO, DEBUG}."
          },
          {
            "sbg:altPrefix": "",
            "sbg:category": "Conditional Arguments for readFilter",
            "id": "ambig_filter_frac",
            "type": "float?",
            "inputBinding": {
              "position": 4,
              "prefix": "--ambig-filter-frac",
              "shellQuote": false
            },
            "label": "Ambig Filter Frac",
            "doc": "Threshold fraction of non-regular bases (e.g. N) above which to filter Default value: 0.05."
          },
          {
            "sbg:altPrefix": "",
            "sbg:category": "Conditional Arguments for readFilter",
            "id": "max_fragment_length",
            "type": "int?",
            "inputBinding": {
              "position": 4,
              "prefix": "--max-fragment-length",
              "shellQuote": false
            },
            "label": "Max Fragment Length",
            "doc": "Keep only read pairs with fragment length at most equal to the given value Default value: 1000000."
          },
          {
            "sbg:altPrefix": "",
            "sbg:category": "Conditional Arguments for readFilter",
            "id": "library",
            "type": "string?",
            "inputBinding": {
              "position": 4,
              "prefix": "--library",
              "shellQuote": false
            },
            "label": "Library",
            "doc": "The name of the library to keep Required."
          },
          {
            "sbg:altPrefix": "",
            "sbg:category": "Conditional Arguments for readFilter",
            "id": "maximum_mapping_quality",
            "type": "int?",
            "inputBinding": {
              "position": 4,
              "prefix": "--maximum-mapping-quality",
              "shellQuote": false
            },
            "label": "Maximum Mapping Quality",
            "doc": "Maximum mapping quality to keep (inclusive) Default value: null."
          },
          {
            "sbg:altPrefix": "",
            "sbg:category": "Conditional Arguments for readFilter",
            "id": "minimum_mapping_quality",
            "type": "int?",
            "inputBinding": {
              "position": 4,
              "prefix": "--minimum-mapping-quality",
              "shellQuote": false
            },
            "label": "Minimum Mapping Quality",
            "doc": "Minimum mapping quality to keep (inclusive) Default value: 10."
          },
          {
            "sbg:altPrefix": "",
            "sbg:category": "Conditional Arguments for readFilter",
            "id": "dont_require_soft_clips_both_ends",
            "type": "boolean?",
            "inputBinding": {
              "position": 4,
              "prefix": "--dont-require-soft-clips-both-ends",
              "shellQuote": false
            },
            "label": "Dont Require Soft Clips Both Ends",
            "doc": "Allow a read to be filtered out based on having only 1 soft-clipped block. By default, both ends must have a soft-clipped block, setting this flag requires only 1 soft-clipped block. Default value: false. Possible values: {true, false}."
          },
          {
            "sbg:altPrefix": "",
            "sbg:category": "Conditional Arguments for readFilter",
            "id": "filter_too_short",
            "type": "int?",
            "inputBinding": {
              "position": 4,
              "prefix": "--filter-too-short",
              "shellQuote": false
            },
            "label": "Filter Too Short",
            "doc": "Value for which reads with less than this number of aligned bases is considered too short Default value: 30."
          },
          {
            "sbg:altPrefix": "",
            "sbg:category": "Conditional Arguments for readFilter",
            "id": "pl_filter_name",
            "type": "string?",
            "inputBinding": {
              "position": 4,
              "prefix": "--pl-filter-name",
              "shellQuote": false
            },
            "label": "Pl Filter Name",
            "doc": "Keep reads with RG:PL attribute containing this string This argument must be specified at least once. Required."
          },
          {
            "sbg:altPrefix": "",
            "sbg:category": "Conditional Arguments for readFilter",
            "id": "black_listed_lanes",
            "type": "string?",
            "inputBinding": {
              "position": 4,
              "prefix": "--black-listed-lanes",
              "shellQuote": false
            },
            "label": "Black Listed Lanes",
            "doc": "Keep reads with platform units not on the list This argument must be specified at least once. Required."
          },
          {
            "sbg:altPrefix": "",
            "sbg:category": "Conditional Arguments for readFilter",
            "id": "black_list",
            "type": "string?",
            "inputBinding": {
              "position": 4,
              "prefix": "--black-list",
              "shellQuote": false
            },
            "label": "Black List",
            "doc": "This argument must be specified at least once. Required."
          },
          {
            "sbg:altPrefix": "",
            "sbg:category": "Conditional Arguments for readFilter",
            "id": "keep_read_group",
            "type": "string?",
            "inputBinding": {
              "position": 4,
              "prefix": "--keep-read-group",
              "shellQuote": false
            },
            "label": "Keep Read Group",
            "doc": "The name of the read group to keep Required."
          },
          {
            "sbg:altPrefix": "",
            "sbg:category": "Conditional Arguments for readFilter",
            "id": "max_read_length",
            "type": "int?",
            "inputBinding": {
              "position": 4,
              "prefix": "--max-read-length",
              "shellQuote": false
            },
            "label": "Max Read Length",
            "doc": "Keep only reads with length at most equal to the specified value Required."
          },
          {
            "sbg:altPrefix": "",
            "sbg:category": "Conditional Arguments for readFilter",
            "id": "min_read_length",
            "type": "int?",
            "inputBinding": {
              "position": 4,
              "prefix": "--min-read-length",
              "shellQuote": false
            },
            "label": "Min Read Length",
            "doc": "Keep only reads with length at least equal to the specified value Default value: 1."
          },
          {
            "sbg:altPrefix": "",
            "sbg:category": "Conditional Arguments for readFilter",
            "id": "read_name",
            "type": "string?",
            "inputBinding": {
              "position": 4,
              "prefix": "--read-name",
              "shellQuote": false
            },
            "label": "Read Name",
            "doc": "Keep only reads with this read name Required."
          },
          {
            "sbg:altPrefix": "",
            "sbg:category": "Conditional Arguments for readFilter",
            "id": "keep_reverse",
            "type": "boolean?",
            "inputBinding": {
              "position": 4,
              "prefix": "--keep-reverse",
              "shellQuote": false
            },
            "label": "Keep Reverse",
            "doc": "Keep only reads on the reverse strand Required. Possible values: {true, false}."
          },
          {
            "sbg:altPrefix": "",
            "sbg:category": "Conditional Arguments for readFilter",
            "id": "sample",
            "type": "string?",
            "inputBinding": {
              "position": 4,
              "prefix": "--sample",
              "shellQuote": false
            },
            "label": "Sample",
            "doc": "The name of the sample(s) to keep, filtering out all others This argument must be specified at least once. Required."
          },
          {
            "sbg:category": "Execution",
            "id": "memory_per_job",
            "type": "int?",
            "label": "Memory Per Job",
            "doc": "Memory per job"
          },
          {
            "sbg:category": "Execution",
            "id": "memory_overhead_per_job",
            "type": "int?",
            "label": "Memory Overhead Per Job",
            "doc": "Memory overhead per job"
          },
          {
            "sbg:altPrefix": "",
            "sbg:category": "Optional Arguments",
            "id": "intervals_file",
            "type": "File?",
            "inputBinding": {
              "position": 4,
              "prefix": "--intervals",
              "shellQuote": false
            },
            "label": "Intervals File",
            "doc": "One or more genomic intervals over which to operate This argument may be specified 0 or more times. Default value: null.",
            "sbg:fileTypes": "TXT, BED"
          },
          {
            "sbg:altPrefix": "",
            "sbg:category": "Optional Arguments",
            "id": "exclude_intervals_file",
            "type": "File?",
            "inputBinding": {
              "position": 4,
              "prefix": "--exclude-intervals",
              "shellQuote": false
            },
            "label": "Exclude Intervals File",
            "doc": "One or more genomic intervals to exclude from processing This argument may be specified 0 or more times. Default value: null.",
            "sbg:fileTypes": "TXT, BED"
          },
          {
            "sbg:altPrefix": "",
            "sbg:category": "Optional Arguments",
            "id": "intervals_string",
            "type": "string?",
            "inputBinding": {
              "position": 4,
              "prefix": "--intervals",
              "shellQuote": false
            },
            "label": "Intervals String",
            "doc": "One or more genomic intervals over which to operate This argument may be specified 0 or more times. Default value: null."
          },
          {
            "sbg:altPrefix": "",
            "sbg:category": "Optional Arguments",
            "id": "exclude_intervals_string",
            "type": "string?",
            "inputBinding": {
              "position": 4,
              "prefix": "--exclude-intervals",
              "shellQuote": false
            },
            "label": "Exclude Intervals String",
            "doc": "One or more genomic intervals to exclude from processing This argument may be specified 0 or more times. Default value: null."
          },
          {
            "sbg:altPrefix": "",
            "sbg:category": "Conditional Arguments for readFilter",
            "id": "ambig_filter_bases",
            "type": "int?",
            "inputBinding": {
              "position": 4,
              "prefix": "--ambig-filter-bases",
              "shellQuote": false
            },
            "label": "Ambig Filter Bases",
            "doc": "Threshold number of ambiguous bases. If null, uses threshold fraction; otherwise, overrides threshold fraction. Cannot be used in conjunction with argument(s) maxAmbiguousBaseFraction."
          },
          {
            "sbg:altPrefix": "",
            "sbg:category": "Optional Arguments",
            "sbg:toolDefaultValue": "20",
            "id": "gcs_max_retries",
            "type": "int?",
            "inputBinding": {
              "position": 4,
              "prefix": "--gcs-max-retries",
              "shellQuote": false
            },
            "label": "Gcs Max Retries",
            "doc": "If the GCS bucket channel errors out, how many times it will attempt to re-initiate the connection."
          },
          {
            "sbg:altPrefix": "",
            "sbg:category": "Optional Arguments",
            "sbg:toolDefaultValue": "ALL",
            "id": "interval_merging_rule",
            "type": [
              "null",
              {
                "type": "enum",
                "symbols": [
                  "ALL",
                  "OVERLAPPING_ONLY"
                ],
                "name": "interval_merging_rule"
              }
            ],
            "inputBinding": {
              "position": 4,
              "prefix": "--interval-merging-rule",
              "shellQuote": false
            },
            "label": "Interval Merging Rule",
            "doc": "Interval merging rule for abutting intervals."
          }
        ],
        "outputs": [
          {
            "id": "select_variants_vcf",
            "doc": "File to which variants should be written.",
            "label": "Select Variants VCF",
            "type": "File",
            "outputBinding": {
              "glob": "*.vcf",
              "outputEval": "${\n    return inheritMetadata(self, inputs.variant)\n\n}"
            },
            "secondaryFiles": [
              ".idx"
            ],
            "sbg:fileTypes": "VCF"
          }
        ],
        "doc": "Select a subset of variants from a VCF file.\n\n###**Overview**  \n\nThis tool allows you to select a subset of variants based on various criteria in order to facilitate certain analyses such as comparing and contrasting cases vs. controls, extracting variant or non-variant loci that meet certain requirements, or troubleshooting some unexpected results, to name but a few.\n\nThere are many different options for selecting subsets of variants from a larger callset:\n\nExtract one or more samples from a callset based on either a complete sample name or a pattern match.\nSpecify criteria for inclusion that place thresholds on annotation values, e.g. \"DP > 1000\" (depth of coverage greater than 1000x), \"AF < 0.25\" (sites with allele frequency less than 0.25). These criteria are written as \"JEXL expressions\", which are documented in the article about using JEXL expressions.\nProvide concordance or discordance tracks in order to include or exclude variants that are also present in other given callsets.\nSelect variants based on criteria like their type (e.g. INDELs only), evidence of mendelian violation, filtering status, allelicity, and so on.\nThere are also several options for recording the original values of certain annotations that are recalculated when a subsetting the new callset, trimming alleles, and so on.\n\n###**Input**  \n\nA variant call set in VCF format from which to select a subset.  \n\n###**Output**  \n\nA new VCF file containing the selected subset of variants.  \n\n###**Usage examples**   \n\n    ./gatk-launch SelectVariants \\\n     \t-R reference.fasta \\\n     \t-V input.vcf \\\n     \t-selectType SNP \\\n     \t-O output.vcf\n\n###**IMPORTANT NOTICE**  \n\nTools in GATK that require a fasta reference file also look for the reference file's corresponding *.fai* (fasta index) and *.dict* (fasta dictionary) files. The fasta index file allows random access to reference bases and the dictionary file is a dictionary of the contig names and sizes contained within the fasta reference. These two secondary files are essential for GATK to work properly. To append these two files to your fasta reference please use the '***SBG FASTA Indices***' tool within your GATK based workflow before using any of the GATK tools.",
        "label": "GATK SelectVariants",
        "arguments": [
          {
            "position": 0,
            "shellQuote": false,
            "valueFrom": "/opt/gatk"
          },
          {
            "position": 1,
            "shellQuote": false,
            "valueFrom": "--java-options"
          },
          {
            "position": 2,
            "shellQuote": false,
            "valueFrom": "${\n    if (inputs.memory_per_job) {\n        return '\\\"-Xmx'.concat(inputs.memory_per_job, 'M') + '\\\"'\n    }\n    return '\\\"-Xmx2048M\\\"'\n}"
          },
          {
            "position": 3,
            "shellQuote": false,
            "valueFrom": "SelectVariants"
          },
          {
            "position": 4,
            "prefix": "--output",
            "shellQuote": false,
            "valueFrom": "${\n    read_name = [].concat(inputs.variant)[0].path.replace(/^.*[\\\\\\/]/, '').split('.')\n    read_namebase = read_name.slice(0, read_name.length - 1).join('.')\n    return read_namebase + '.vcf'\n}"
          },
          {
            "position": 4,
            "prefix": "",
            "shellQuote": false,
            "valueFrom": "${\n    if (inputs.select_expressions) {\n        sexpression = inputs.select_expressions\n        filter = []\n        for (i = 0; i < sexpression.length; i++) {\n            filter.push(\" --selectExpressions '\", sexpression[i], \"'\")\n        }\n        return filter.join(\"\").trim()\n    }\n}"
          }
        ],
        "requirements": [
          {
            "class": "ShellCommandRequirement"
          },
          {
            "class": "ResourceRequirement",
            "ramMin": "${\n    if (inputs.memory_per_job) {\n        if (inputs.memory_overhead_per_job) {\n            return inputs.memory_per_job + inputs.memory_overhead_per_job\n        } else\n            return inputs.memory_per_job\n    } else if (!inputs.memory_per_job && inputs.memory_overhead_per_job) {\n        return 2048 + inputs.memory_overhead_per_job\n    } else\n        return 2048\n}",
            "coresMin": 1
          },
          {
            "class": "DockerRequirement",
            "dockerImageId": "3c3b8e0ed4e5",
            "dockerPull": "images.sbgenomics.com/stefan_stojanovic/gatk:4.1.0.0"
          },
          {
            "class": "InitialWorkDirRequirement",
            "listing": []
          },
          {
            "class": "InlineJavascriptRequirement",
            "expressionLib": [
              "var updateMetadata = function(file, key, value) {\n    file['metadata'][key] = value;\n    return file;\n};\n\n\nvar setMetadata = function(file, metadata) {\n    if (!('metadata' in file))\n        file['metadata'] = metadata;\n    else {\n        for (var key in metadata) {\n            file['metadata'][key] = metadata[key];\n        }\n    }\n    return file\n};\n\nvar inheritMetadata = function(o1, o2) {\n    var commonMetadata = {};\n    if (!Array.isArray(o2)) {\n        o2 = [o2]\n    }\n    for (var i = 0; i < o2.length; i++) {\n        var example = o2[i]['metadata'];\n        for (var key in example) {\n            if (i == 0)\n                commonMetadata[key] = example[key];\n            else {\n                if (!(commonMetadata[key] == example[key])) {\n                    delete commonMetadata[key]\n                }\n            }\n        }\n    }\n    if (!Array.isArray(o1)) {\n        o1 = setMetadata(o1, commonMetadata)\n    } else {\n        for (var i = 0; i < o1.length; i++) {\n            o1[i] = setMetadata(o1[i], commonMetadata)\n        }\n    }\n    return o1;\n};\n\nvar toArray = function(file) {\n    return [].concat(file);\n};\n\nvar groupBy = function(files, key) {\n    var groupedFiles = [];\n    var tempDict = {};\n    for (var i = 0; i < files.length; i++) {\n        var value = files[i]['metadata'][key];\n        if (value in tempDict)\n            tempDict[value].push(files[i]);\n        else tempDict[value] = [files[i]];\n    }\n    for (var key in tempDict) {\n        groupedFiles.push(tempDict[key]);\n    }\n    return groupedFiles;\n};\n\nvar orderBy = function(files, key, order) {\n    var compareFunction = function(a, b) {\n        if (a['metadata'][key].constructor === Number) {\n            return a['metadata'][key] - b['metadata'][key];\n        } else {\n            var nameA = a['metadata'][key].toUpperCase();\n            var nameB = b['metadata'][key].toUpperCase();\n            if (nameA < nameB) {\n                return -1;\n            }\n            if (nameA > nameB) {\n                return 1;\n            }\n            return 0;\n        }\n    };\n\n    files = files.sort(compareFunction);\n    if (order == undefined || order == \"asc\")\n        return files;\n    else\n        return files.reverse();\n};"
            ]
          }
        ],
        "sbg:categories": [
          "GATK-4"
        ],
        "sbg:image_url": null,
        "sbg:cmdPreview": "/opt/gatk --java-options \"-Xmx2048M\" SelectVariants --variant /path/to/variant.ext --output variant.vcf",
        "sbg:toolkitVersion": "4.0.2.0",
        "sbg:license": "Open source BSD (3-clause) license",
        "sbg:links": [
          {
            "label": "Homepage",
            "id": "https://software.broadinstitute.org/gatk/"
          },
          {
            "label": "Documentation",
            "id": "https://software.broadinstitute.org/gatk/documentation/tooldocs/current/"
          },
          {
            "label": "Download",
            "id": "https://software.broadinstitute.org/gatk/download/"
          }
        ],
        "sbg:toolkit": "GATK",
        "sbg:toolAuthor": "Broad Institute",
        "sbg:appVersion": [
          "v1.0"
        ],
        "sbg:id": "uros_sipetic/gatk-4-1-0-0-demo/gatk-4-1-selectvariants/0",
        "sbg:revision": 0,
        "sbg:revisionNotes": "docker gatk 4.1.0.0",
        "sbg:modifiedOn": 1557834693,
        "sbg:modifiedBy": "vladimirk",
        "sbg:createdOn": 1557834693,
        "sbg:createdBy": "vladimirk",
        "sbg:project": "uros_sipetic/gatk-4-1-0-0-demo",
        "sbg:projectName": "GATK 4.1.0.0 - Demo",
        "sbg:sbgMaintained": false,
        "sbg:validationErrors": [],
        "sbg:contributors": [
          "vladimirk"
        ],
        "sbg:latestRevision": 0,
        "sbg:revisionsInfo": [
          {
            "sbg:revision": 0,
            "sbg:modifiedBy": "vladimirk",
            "sbg:modifiedOn": 1557834693,
            "sbg:revisionNotes": "docker gatk 4.1.0.0"
          }
        ],
        "sbg:publisher": "sbg",
        "sbg:content_hash": "a044ed48beebd8f841962b1ee7babfbd85503343bcedf9c57b30c5610f87df754"
      },
      "label": "GATK SelectVariants SNP",
      "sbg:x": 2654.972412109375,
      "sbg:y": -784.5244140625
    },
    {
      "id": "gatk_4_1_selectvariants_indel",
      "in": [
        {
          "id": "variant",
          "source": "mergevcfs/output"
        },
        {
          "id": "reference",
          "source": "reference_sequence"
        },
        {
          "id": "select_type_to_exclude",
          "default": "SNP"
        }
      ],
      "out": [
        {
          "id": "select_variants_vcf"
        }
      ],
      "run": {
        "class": "CommandLineTool",
        "cwlVersion": "v1.0",
        "$namespaces": {
          "sbg": "https://sevenbridges.com"
        },
        "id": "uros_sipetic/gatk-4-1-0-0-demo/gatk-4-1-selectvariants/0",
        "baseCommand": [],
        "inputs": [
          {
            "sbg:altPrefix": "",
            "sbg:category": "Required Arguments",
            "id": "variant",
            "type": "File",
            "inputBinding": {
              "position": 4,
              "prefix": "--variant",
              "shellQuote": false
            },
            "label": "Variant",
            "doc": "A VCF file containing variants Required.",
            "sbg:fileTypes": "VCF, VCF.GZ"
          },
          {
            "sbg:altPrefix": "",
            "sbg:category": "Optional Arguments",
            "id": "add_output_sam_program_record",
            "type": "boolean?",
            "inputBinding": {
              "position": 4,
              "prefix": "--add-output-sam-program-record",
              "shellQuote": false
            },
            "label": "Add Output Sam Program Record",
            "doc": "If true, adds a PG tag to created SAM/BAM/CRAM files. Default value: true. Possible values: {true, false}."
          },
          {
            "sbg:altPrefix": "",
            "sbg:category": "Optional Arguments",
            "id": "cloud_index_prefetch_buffer",
            "type": "int?",
            "inputBinding": {
              "position": 4,
              "prefix": "--cloud-index-prefetch-buffer",
              "shellQuote": false
            },
            "label": "Cloud Index Prefetch Buffer",
            "doc": "Size of the cloud-only prefetch buffer (in MB; 0 to disable). Defaults to cloudPrefetchBuffer if unset. Default value: -1."
          },
          {
            "sbg:altPrefix": "",
            "sbg:category": "Optional Arguments",
            "id": "cloud_prefetch_buffer",
            "type": "int?",
            "inputBinding": {
              "position": 4,
              "prefix": "--cloud-prefetch-buffer",
              "shellQuote": false
            },
            "label": "Cloud Prefetch Buffer",
            "doc": "Size of the cloud-only prefetch buffer (in MB; 0 to disable). Default value: 40."
          },
          {
            "sbg:altPrefix": "",
            "sbg:category": "Optional Arguments",
            "id": "concordance",
            "type": "string?",
            "inputBinding": {
              "position": 4,
              "prefix": "--concordance",
              "shellQuote": false
            },
            "label": "Concordance",
            "doc": "Output variants also called in this comparison track Default value: null."
          },
          {
            "sbg:altPrefix": "",
            "sbg:category": "Optional Arguments",
            "id": "create_output_bam_index",
            "type": "boolean?",
            "inputBinding": {
              "position": 4,
              "prefix": "--create-output-bam-index",
              "shellQuote": false
            },
            "label": "Create Output Bam Index",
            "doc": "If true, create a BAM/CRAM index when writing a coordinate-sorted BAM/CRAM file. Default value: true. Possible values: {true, false}."
          },
          {
            "sbg:altPrefix": "",
            "sbg:category": "Optional Arguments",
            "id": "create_output_bam_md5",
            "type": [
              "null",
              {
                "type": "enum",
                "symbols": [
                  "true",
                  "false"
                ],
                "name": "create_output_bam_md5"
              }
            ],
            "inputBinding": {
              "position": 4,
              "prefix": "--create-output-bam-md5",
              "shellQuote": false
            },
            "label": "Create Output Bam Md5",
            "doc": "If true, create a MD5 digest for any BAM/SAM/CRAM file created Default value: false. Possible values: {true, false}."
          },
          {
            "sbg:altPrefix": "",
            "sbg:category": "Optional Arguments",
            "id": "create_output_variant_index",
            "type": "boolean?",
            "inputBinding": {
              "position": 4,
              "prefix": "--create-output-variant-index",
              "shellQuote": false
            },
            "label": "Create Output Variant Index",
            "doc": "If true, create a VCF index when writing a coordinate-sorted VCF file. Default value: true. Possible values: {true, false}."
          },
          {
            "sbg:altPrefix": "",
            "sbg:category": "Optional Arguments",
            "id": "create_output_variant_md5",
            "type": "boolean?",
            "inputBinding": {
              "position": 4,
              "prefix": "--create-output-variant-md5",
              "shellQuote": false
            },
            "label": "Create Output Variant Md5",
            "doc": "If true, create a a MD5 digest any VCF file created. Default value: false. Possible values: {true, false}."
          },
          {
            "sbg:altPrefix": "",
            "sbg:category": "Optional Arguments",
            "id": "disable_bam_index_caching",
            "type": "boolean?",
            "inputBinding": {
              "position": 4,
              "prefix": "--disable-bam-index-caching",
              "shellQuote": false
            },
            "label": "Disable Bam Index Caching",
            "doc": "If true, don't cache bam indexes, this will reduce memory requirements but may harm performance if many intervals are specified. Caching is automatically disabled if there are no intervals specified. Default value: false. Possible values: {true, false}."
          },
          {
            "sbg:altPrefix": "",
            "sbg:category": "Optional Arguments",
            "id": "disable_read_filter",
            "type": [
              "null",
              {
                "type": "enum",
                "symbols": [
                  "GoodCigarReadFilter",
                  "MappedReadFilter",
                  "MappingQualityAvailableReadFilter",
                  "MappingQualityReadFilter",
                  "NonZeroReferenceLengthAlignmentReadFilter",
                  "NotDuplicateReadFilter",
                  "NotSecondaryAlignmentReadFilter",
                  "PassesVendorQualityCheckReadFilter",
                  "WellformedReadFilter"
                ],
                "name": "disable_read_filter"
              }
            ],
            "inputBinding": {
              "position": 4,
              "prefix": "--disable-read-filter",
              "shellQuote": false
            },
            "label": "Disable Read Filter",
            "doc": "Read filters to be disabled before analysis This argument may be specified 0 or more times. Default value: null."
          },
          {
            "sbg:altPrefix": "",
            "sbg:category": "Optional Arguments",
            "id": "disable_sequence_dictionary_validation",
            "type": "boolean?",
            "inputBinding": {
              "position": 4,
              "prefix": "--disable-sequence-dictionary-validation",
              "shellQuote": false
            },
            "label": "Disable Sequence Dictionary Validation",
            "doc": "If specified, do not check the sequence dictionaries from our inputs for compatibility. Use at your own risk! Default value: false. Possible values: {true, false}."
          },
          {
            "sbg:altPrefix": "",
            "sbg:category": "Optional Arguments",
            "id": "disable_tool_default_read_filters",
            "type": "boolean?",
            "inputBinding": {
              "position": 4,
              "prefix": "--disable-tool-default-read-filters",
              "shellQuote": false
            },
            "label": "Disable Tool Default Read Filters",
            "doc": "Disable all tool default read filters Default value: false. Possible values: {true, false}."
          },
          {
            "sbg:altPrefix": "",
            "sbg:category": "Optional Arguments",
            "id": "discordance",
            "type": "File?",
            "inputBinding": {
              "position": 4,
              "prefix": "--discordance",
              "shellQuote": false
            },
            "label": "Discordance",
            "doc": "Output variants not called in this comparison track Default value: null."
          },
          {
            "sbg:altPrefix": "",
            "sbg:category": "Optional Arguments",
            "id": "exclude_sample_expressions",
            "type": "string?",
            "inputBinding": {
              "position": 4,
              "prefix": "--exclude-sample-expressions",
              "shellQuote": false
            },
            "label": "Exclude Sample Expressions",
            "doc": "List of sample expressions to exclude This argument may be specified 0 or more times. Default value: null."
          },
          {
            "sbg:altPrefix": "",
            "sbg:category": "Optional Arguments",
            "id": "exclude_sample_file",
            "type": "File[]?",
            "inputBinding": {
              "position": 4,
              "prefix": "--exclude-sample-file",
              "shellQuote": false
            },
            "label": "Exclude Sample File",
            "doc": "List of samples to exclude This argument may be specified 0 or more times. Default value: null."
          },
          {
            "sbg:altPrefix": "",
            "sbg:category": "Optional Arguments",
            "id": "exclude_sample_name",
            "type": "string?",
            "inputBinding": {
              "position": 4,
              "prefix": "--exclude-sample-name",
              "shellQuote": false
            },
            "label": "Exclude Sample Name",
            "doc": "Exclude genotypes from this sample This argument may be specified 0 or more times. Default value: null."
          },
          {
            "sbg:altPrefix": "",
            "sbg:category": "Optional Arguments",
            "id": "exclude_filtered",
            "type": "boolean?",
            "inputBinding": {
              "position": 4,
              "prefix": "--exclude-filtered",
              "shellQuote": false
            },
            "label": "Exclude Filtered",
            "doc": "Don't include filtered sites Default value: false. Possible values: {true, false}."
          },
          {
            "sbg:category": "Optional Arguments",
            "id": "exclude_ids",
            "type": "File?",
            "inputBinding": {
              "position": 4,
              "prefix": "--exclude-ids",
              "shellQuote": false
            },
            "label": "Exclude I Ds",
            "doc": "List of variant IDs to select Default value: null."
          },
          {
            "sbg:altPrefix": "",
            "sbg:category": "Optional Arguments",
            "id": "exclude_non_variants",
            "type": "boolean?",
            "inputBinding": {
              "position": 4,
              "prefix": "--exclude-non-variants",
              "shellQuote": false
            },
            "label": "Exclude Non Variants",
            "doc": "Don't include non-variant sites Default value: false. Possible values: {true, false}."
          },
          {
            "sbg:category": "Optional Arguments",
            "id": "input",
            "type": "File?",
            "inputBinding": {
              "position": 4,
              "prefix": "--input",
              "shellQuote": false
            },
            "label": "Input",
            "doc": "BAM/SAM/CRAM file containing reads This argument may be specified 0 or more times. Default value: null.",
            "sbg:fileTypes": "BAM, SAM, CRAM",
            "secondaryFiles": [
              ".bai"
            ]
          },
          {
            "sbg:altPrefix": "",
            "sbg:category": "Optional Arguments",
            "id": "interval_exclusion_padding",
            "type": "int?",
            "inputBinding": {
              "position": 4,
              "prefix": "--interval-exclusion-padding",
              "shellQuote": false
            },
            "label": "Interval Exclusion Padding",
            "doc": "Amount of padding (in bp) to add to each interval you are excluding. Default value: 0."
          },
          {
            "sbg:altPrefix": "",
            "sbg:category": "Optional Arguments",
            "id": "interval_padding",
            "type": "int?",
            "inputBinding": {
              "position": 4,
              "prefix": "--interval-padding",
              "shellQuote": false
            },
            "label": "Interval Padding",
            "doc": "Amount of padding (in bp) to add to each interval you are including. Default value: 0."
          },
          {
            "sbg:altPrefix": "",
            "sbg:category": "Optional Arguments",
            "id": "interval_set_rule",
            "type": [
              "null",
              {
                "type": "enum",
                "symbols": [
                  "UNION",
                  "INTERSECTION"
                ],
                "name": "interval_set_rule"
              }
            ],
            "inputBinding": {
              "position": 4,
              "prefix": "--interval-set-rule",
              "shellQuote": false
            },
            "label": "Interval Set Rule",
            "doc": "Set merging approach to use for combining interval inputs Default value: UNION. Possible values: {UNION, INTERSECTION}."
          },
          {
            "sbg:altPrefix": "",
            "sbg:category": "Optional Arguments",
            "id": "invert_mendelian_violation",
            "type": "boolean?",
            "inputBinding": {
              "position": 4,
              "prefix": "--invert-mendelian-violation",
              "shellQuote": false
            },
            "label": "Invert Mendelian Violation",
            "doc": "Output non-mendelian violation sites only Default value: false. Possible values: {true, false}."
          },
          {
            "sbg:altPrefix": "",
            "sbg:category": "Optional Arguments",
            "id": "invert_select",
            "type": "boolean?",
            "inputBinding": {
              "position": 4,
              "prefix": "--invert-select",
              "shellQuote": false
            },
            "label": "Invert Select",
            "doc": "Invert the selection criteria for -select Default value: false. Possible values: {true, false}."
          },
          {
            "sbg:category": "Optional Arguments",
            "id": "keep_ids",
            "type": "File?",
            "inputBinding": {
              "position": 4,
              "prefix": "--keep-ids",
              "shellQuote": false
            },
            "label": "Keep I Ds",
            "doc": "List of variant IDs to select Default value: null."
          },
          {
            "sbg:altPrefix": "",
            "sbg:category": "Optional Arguments",
            "id": "keep_original_ac",
            "type": "int?",
            "inputBinding": {
              "position": 4,
              "prefix": "--keep-original-ac",
              "shellQuote": false
            },
            "label": "Keep Original Ac",
            "doc": "Store the original AC, AF, and AN values after subsetting Default value: false. Possible values: {true, false}."
          },
          {
            "sbg:altPrefix": "",
            "sbg:category": "Optional Arguments",
            "id": "keep_original_dp",
            "type": "int?",
            "inputBinding": {
              "position": 4,
              "prefix": "--keep-original-dp",
              "shellQuote": false
            },
            "label": "Keep Original Dp",
            "doc": "Store the original DP value after subsetting Default value: false. Possible values: {true, false}."
          },
          {
            "sbg:altPrefix": "",
            "sbg:category": "Optional Arguments",
            "id": "lenient",
            "type": "int?",
            "inputBinding": {
              "position": 4,
              "prefix": "--lenient",
              "shellQuote": false
            },
            "label": "Lenient",
            "doc": "Lenient processing of VCF files Default value: false. Possible values: {true, false}."
          },
          {
            "sbg:altPrefix": "",
            "sbg:category": "Optional Arguments",
            "id": "max_filtered_genotypes",
            "type": "int?",
            "inputBinding": {
              "position": 4,
              "prefix": "--max-filtered-genotypes",
              "shellQuote": false
            },
            "label": "Max Filtered Genotypes",
            "doc": "Maximum number of samples filtered at the genotype level Default value: 2147483647."
          },
          {
            "sbg:altPrefix": "",
            "sbg:category": "Optional Arguments",
            "id": "max_fraction_filtered_genotypes",
            "type": "float?",
            "inputBinding": {
              "position": 4,
              "prefix": "--max-fraction-filtered-genotypes",
              "shellQuote": false
            },
            "label": "Max Fraction Filtered Genotypes",
            "doc": "Maximum fraction of samples filtered at the genotype level Default value: 1.0."
          },
          {
            "sbg:altPrefix": "",
            "sbg:category": "Optional Arguments",
            "id": "max_indel_size",
            "type": "int?",
            "inputBinding": {
              "position": 4,
              "prefix": "--max-indel-size",
              "shellQuote": false
            },
            "label": "Max Indel Size",
            "doc": "Maximum size of indels to include Default value: 2147483647."
          },
          {
            "sbg:altPrefix": "",
            "sbg:category": "Optional Arguments",
            "id": "max_nocal_lfraction",
            "type": "float?",
            "inputBinding": {
              "position": 4,
              "prefix": "--max-nocal-lfraction",
              "shellQuote": false
            },
            "label": "Max Nocal Lfraction",
            "doc": "Maximum fraction of samples with no-call genotypes Default value: 1.0."
          },
          {
            "sbg:altPrefix": "",
            "sbg:category": "Optional Arguments",
            "id": "max_nocal_lnumber",
            "type": "int?",
            "inputBinding": {
              "position": 4,
              "prefix": "--max-nocal-lnumber",
              "shellQuote": false
            },
            "label": "Max Nocal Lnumber",
            "doc": "Maximum number of samples with no-call genotypes Default value: 2147483647."
          },
          {
            "sbg:altPrefix": "",
            "sbg:category": "Optional Arguments",
            "id": "mendelian_violation",
            "type": "boolean?",
            "inputBinding": {
              "position": 4,
              "prefix": "--mendelian-violation",
              "shellQuote": false
            },
            "label": "Mendelian Violation",
            "doc": "Output mendelian violation sites only Default value: false. Possible values: {true, false}."
          },
          {
            "sbg:altPrefix": "",
            "sbg:category": "Optional Arguments",
            "id": "mendelian_violation_qual_threshold",
            "type": "float?",
            "inputBinding": {
              "position": 4,
              "prefix": "--mendelian-violation-qual-threshold",
              "shellQuote": false
            },
            "label": "Mendelian Violation Qual Threshold",
            "doc": "Minimum GQ score for each trio member to accept a site as a violation Default value: 0.0."
          },
          {
            "sbg:altPrefix": "",
            "sbg:category": "Optional Arguments",
            "id": "min_filtered_genotypes",
            "type": "int?",
            "inputBinding": {
              "position": 4,
              "prefix": "--min-filtered-genotypes",
              "shellQuote": false
            },
            "label": "Min Filtered Genotypes",
            "doc": "Minimum number of samples filtered at the genotype level Default value: 0."
          },
          {
            "sbg:altPrefix": "",
            "sbg:category": "Optional Arguments",
            "id": "min_fraction_filtered_genotypes",
            "type": "float?",
            "inputBinding": {
              "position": 4,
              "prefix": "--min-fraction-filtered-genotypes",
              "shellQuote": false
            },
            "label": "Min Fraction Filtered Genotypes",
            "doc": "Maximum fraction of samples filtered at the genotype level Default value: 0.0."
          },
          {
            "sbg:altPrefix": "",
            "sbg:category": "Optional Arguments",
            "id": "min_indel_size",
            "type": "int?",
            "inputBinding": {
              "position": 4,
              "prefix": "--min-indel-size",
              "shellQuote": false
            },
            "label": "Min Indel Size",
            "doc": "Minimum size of indels to include Default value: 0."
          },
          {
            "sbg:altPrefix": "",
            "sbg:category": "Optional Arguments",
            "id": "pedigree",
            "type": "File?",
            "inputBinding": {
              "position": 4,
              "prefix": "--pedigree",
              "shellQuote": false
            },
            "label": "Pedigree",
            "doc": "Pedigree file Default value: null."
          },
          {
            "sbg:altPrefix": "",
            "sbg:category": "Optional Arguments",
            "id": "preserve_alleles",
            "type": [
              "null",
              {
                "type": "enum",
                "symbols": [
                  "true",
                  "false"
                ],
                "name": "preserve_alleles"
              }
            ],
            "inputBinding": {
              "position": 4,
              "prefix": "--preserve-alleles",
              "shellQuote": false
            },
            "label": "Preserve Alleles",
            "doc": "Preserve original alleles, do not trim Default value: false. Possible values: {true, false}."
          },
          {
            "sbg:altPrefix": "",
            "sbg:category": "Optional Arguments",
            "id": "quiet",
            "type": [
              "null",
              {
                "type": "enum",
                "symbols": [
                  "true",
                  "false"
                ],
                "name": "quiet"
              }
            ],
            "inputBinding": {
              "position": 4,
              "prefix": "--quiet",
              "shellQuote": false
            },
            "label": "Quiet",
            "doc": "Whether to suppress job-summary info on System.err. Default value: false. Possible values: {true, false}."
          },
          {
            "sbg:altPrefix": "",
            "sbg:category": "Optional Arguments",
            "id": "read_filter",
            "type": [
              "null",
              {
                "type": "enum",
                "symbols": [
                  "AlignmentAgreesWithHeaderReadFilter",
                  "AllowAllReadsReadFilter",
                  "AmbiguousBaseReadFilter",
                  "CigarContainsNoNOperator",
                  "FirstOfPairReadFilter",
                  "FragmentLengthReadFilter",
                  "GoodCigarReadFilter",
                  "HasReadGroupReadFilter",
                  "LibraryReadFilter",
                  "MappedReadFilter",
                  "MappingQualityAvailableReadFilter",
                  "MappingQualityNotZeroReadFilter",
                  "MappingQualityReadFilter",
                  "MatchingBasesAndQualsReadFilter",
                  "MateDifferentStrandReadFilter",
                  "MateOnSameContigOrNoMappedMateReadFilter",
                  "MetricsReadFilter",
                  "NonZeroFragmentLengthReadFilter",
                  "NonZeroReferenceLengthAlignmentReadFilter",
                  "NotDuplicateReadFilter",
                  "NotOpticalDuplicateReadFilter",
                  "NotSecondaryAlignmentReadFilter",
                  "NotSupplementaryAlignmentReadFilter",
                  "OverclippedReadFilter",
                  "PairedReadFilter",
                  "PassesVendorQualityCheckReadFilter",
                  "PlatformReadFilter",
                  "PlatformUnitReadFilter",
                  "PrimaryLineReadFilter",
                  "ProperlyPairedReadFilter",
                  "ReadGroupBlackListReadFilter",
                  "ReadGroupReadFilter",
                  "ReadLengthEqualsCigarLengthReadFilter",
                  "ReadLengthReadFilter",
                  "ReadNameReadFilter",
                  "ReadStrandFilter",
                  "SampleReadFilter",
                  "SecondOfPairReadFilter",
                  "SeqIsStoredReadFilter",
                  "ValidAlignmentEndReadFilter",
                  "ValidAlignmentStartReadFilter",
                  "WellformedReadFilter"
                ],
                "name": "read_filter"
              }
            ],
            "inputBinding": {
              "position": 4,
              "prefix": "--read-filter",
              "shellQuote": false
            },
            "label": "Read Filter",
            "doc": "Read filters to be applied before analysis This argument may be specified 0 or more times. Default value: null."
          },
          {
            "sbg:altPrefix": "",
            "sbg:category": "Optional Arguments",
            "id": "read_index",
            "type": "string?",
            "inputBinding": {
              "position": 4,
              "prefix": "--read-index",
              "shellQuote": false
            },
            "label": "Read Index",
            "doc": "Indices to use for the read inputs. If specified, an index must be provided for every read input and in the same order as the read inputs. If this argument is not specified, the path to the index for each input will be inferred automatically. This argument may be specified 0 or more times. Default value: null."
          },
          {
            "sbg:altPrefix": "",
            "sbg:category": "Optional Arguments",
            "id": "read_validation_stringency",
            "type": [
              "null",
              {
                "type": "enum",
                "symbols": [
                  "STRICT",
                  "LENIENT",
                  "SILENT"
                ],
                "name": "read_validation_stringency"
              }
            ],
            "inputBinding": {
              "position": 4,
              "prefix": "--read-validation-stringency",
              "shellQuote": false
            },
            "label": "Read Validation Stringency",
            "doc": "Validation stringency for all SAM/BAM/CRAM/SRA files read by this program. The default stringency value SILENT can improve performance when processing a BAM file in which variable-length data (read, qualities, tags) do not otherwise need to be decoded. Default value: SILENT. Possible values: {STRICT, LENIENT, SILENT}."
          },
          {
            "sbg:altPrefix": "",
            "sbg:category": "Optional Arguments",
            "id": "reference",
            "type": "File?",
            "inputBinding": {
              "position": 4,
              "prefix": "--reference",
              "shellQuote": false
            },
            "label": "Reference",
            "doc": "Reference sequence Default value: null.",
            "sbg:fileTypes": "FASTA, FA",
            "secondaryFiles": [
              ".fai",
              "^.dict"
            ]
          },
          {
            "sbg:altPrefix": "",
            "sbg:category": "Optional Arguments",
            "id": "remove_fraction_genotypes",
            "type": "float?",
            "inputBinding": {
              "position": 4,
              "prefix": "--remove-fraction-genotypes",
              "shellQuote": false
            },
            "label": "Remove Fraction Genotypes",
            "doc": "Select a fraction of genotypes at random from the input and sets them to no-call Default value: 0.0."
          },
          {
            "sbg:altPrefix": "",
            "sbg:category": "Optional Arguments",
            "id": "remove_unused_alternates",
            "type": "boolean?",
            "inputBinding": {
              "position": 4,
              "prefix": "--remove-unused-alternates",
              "shellQuote": false
            },
            "label": "Remove Unused Alternates",
            "doc": "Remove alternate alleles not present in any genotypes Default value: false. Possible values: {true, false}."
          },
          {
            "sbg:altPrefix": "",
            "sbg:category": "Optional Arguments",
            "id": "restrict_alleles_to",
            "type": [
              "null",
              {
                "type": "enum",
                "symbols": [
                  "ALL",
                  "BIALLELIC",
                  "MULTIALLELIC"
                ],
                "name": "restrict_alleles_to"
              }
            ],
            "inputBinding": {
              "position": 4,
              "prefix": "--restrict-alleles-to",
              "shellQuote": false
            },
            "label": "Restrict Alleles To",
            "doc": "Select only variants of a particular allelicity Default value: ALL. Possible values: {ALL, BIALLELIC, MULTIALLELIC}."
          },
          {
            "sbg:altPrefix": "",
            "sbg:category": "Optional Arguments",
            "id": "sample_expressions",
            "type": "string?",
            "inputBinding": {
              "position": 4,
              "prefix": "--sample-expressions",
              "shellQuote": false
            },
            "label": "Sample Expressions",
            "doc": "Regular expression to select multiple samples This argument may be specified 0 or more times. Default value: null."
          },
          {
            "sbg:altPrefix": "",
            "sbg:category": "Optional Arguments",
            "id": "sample_file",
            "type": "File?",
            "inputBinding": {
              "position": 4,
              "prefix": "--sample-file",
              "shellQuote": false
            },
            "label": "Sample File",
            "doc": "File containing a list of samples to include This argument may be specified 0 or more times. Default value: null."
          },
          {
            "sbg:altPrefix": "",
            "sbg:category": "Optional Arguments",
            "id": "sample_name",
            "type": "string?",
            "inputBinding": {
              "position": 4,
              "prefix": "--sample-name",
              "shellQuote": false
            },
            "label": "Sample Name",
            "doc": "Include genotypes from this sample This argument may be specified 0 or more times. Default value: null."
          },
          {
            "sbg:altPrefix": "",
            "sbg:category": "Optional Arguments",
            "id": "seconds_between_progress_updates",
            "type": "float?",
            "inputBinding": {
              "position": 4,
              "prefix": "--seconds-between-progress-updates",
              "shellQuote": false
            },
            "label": "Seconds Between Progress Updates",
            "doc": "Output traversal statistics every time this many seconds elapse Default value: 10.0."
          },
          {
            "sbg:altPrefix": "",
            "sbg:category": "Optional Arguments",
            "id": "select_random_fraction",
            "type": "float?",
            "inputBinding": {
              "position": 4,
              "prefix": "--select-random-fraction",
              "shellQuote": false
            },
            "label": "Select Random Fraction",
            "doc": "Select a fraction of variants at random from the input Default value: 0.0."
          },
          {
            "sbg:category": "Optional Arguments",
            "sbg:toolDefaultValue": "[]",
            "id": "select_expressions",
            "type": "string[]?",
            "label": "Select Expressions",
            "doc": "One or more criteria to use when selecting the data This argument may be specified 0 or more times. Default value: null."
          },
          {
            "sbg:altPrefix": "",
            "sbg:category": "Optional Arguments",
            "id": "select_type_to_exclude",
            "type": [
              "null",
              {
                "type": "enum",
                "symbols": [
                  "NO_VARIATION",
                  "SNP",
                  "MNP",
                  "INDEL",
                  "SYMBOLIC",
                  "MIXED"
                ],
                "name": "select_type_to_exclude"
              }
            ],
            "inputBinding": {
              "position": 4,
              "prefix": "--select-type-to-exclude",
              "shellQuote": false
            },
            "label": "Select Type To Exclude",
            "doc": "Do not select certain type of variants from the input file This argument may be specified 0 or more times. Default value: null. Possible values: {NO_VARIATION, SNP, MNP, INDEL, SYMBOLIC, MIXED}."
          },
          {
            "sbg:altPrefix": "",
            "sbg:category": "Optional Arguments",
            "id": "select_type_to_include",
            "type": [
              "null",
              {
                "type": "enum",
                "symbols": [
                  "NO_VARIATION",
                  "SNP",
                  "MNP",
                  "INDEL",
                  "SYMBOLIC",
                  "MIXED"
                ],
                "name": "select_type_to_include"
              }
            ],
            "inputBinding": {
              "position": 4,
              "prefix": "--select-type-to-include",
              "shellQuote": false
            },
            "label": "Select Type To Include",
            "doc": "Select only a certain type of variants from the input file This argument may be specified 0 or more times. Default value: null. Possible values: {NO_VARIATION, SNP, MNP, INDEL, SYMBOLIC, MIXED}."
          },
          {
            "sbg:altPrefix": "",
            "sbg:category": "Optional Arguments",
            "id": "set_filtered_gt_to_nocall",
            "type": "boolean?",
            "inputBinding": {
              "position": 4,
              "prefix": "--set-filtered-gt-to-nocall",
              "shellQuote": false
            },
            "label": "Set Filtered Gt To Nocall",
            "doc": "Set filtered genotypes to no-call Default value: false. Possible values: {true, false}."
          },
          {
            "sbg:altPrefix": "",
            "sbg:category": "Optional Arguments",
            "id": "use_jdk_deflater",
            "type": "boolean?",
            "inputBinding": {
              "position": 4,
              "prefix": "--use-jdk-deflater",
              "shellQuote": false
            },
            "label": "Use Jdk Deflater",
            "doc": "Whether to use the JdkDeflater (as opposed to IntelDeflater) Default value: false. Possible values: {true, false}."
          },
          {
            "sbg:altPrefix": "",
            "sbg:category": "Optional Arguments",
            "id": "use_jdk_inflater",
            "type": "boolean?",
            "inputBinding": {
              "position": 4,
              "prefix": "--use-jdk-inflater",
              "shellQuote": false
            },
            "label": "Use Jdk Inflater",
            "doc": "Whether to use the JdkInflater (as opposed to IntelInflater) Default value: false. Possible values: {true, false}."
          },
          {
            "sbg:altPrefix": "",
            "sbg:category": "Optional Arguments",
            "id": "verbosity",
            "type": [
              "null",
              {
                "type": "enum",
                "symbols": [
                  "ERROR",
                  "WARNING",
                  "INFO",
                  "DEBUG"
                ],
                "name": "verbosity"
              }
            ],
            "inputBinding": {
              "position": 4,
              "prefix": "--verbosity",
              "shellQuote": false
            },
            "label": "Verbosity",
            "doc": "Control verbosity of logging. Default value: INFO. Possible values: {ERROR, WARNING, INFO, DEBUG}."
          },
          {
            "sbg:altPrefix": "",
            "sbg:category": "Conditional Arguments for readFilter",
            "id": "ambig_filter_frac",
            "type": "float?",
            "inputBinding": {
              "position": 4,
              "prefix": "--ambig-filter-frac",
              "shellQuote": false
            },
            "label": "Ambig Filter Frac",
            "doc": "Threshold fraction of non-regular bases (e.g. N) above which to filter Default value: 0.05."
          },
          {
            "sbg:altPrefix": "",
            "sbg:category": "Conditional Arguments for readFilter",
            "id": "max_fragment_length",
            "type": "int?",
            "inputBinding": {
              "position": 4,
              "prefix": "--max-fragment-length",
              "shellQuote": false
            },
            "label": "Max Fragment Length",
            "doc": "Keep only read pairs with fragment length at most equal to the given value Default value: 1000000."
          },
          {
            "sbg:altPrefix": "",
            "sbg:category": "Conditional Arguments for readFilter",
            "id": "library",
            "type": "string?",
            "inputBinding": {
              "position": 4,
              "prefix": "--library",
              "shellQuote": false
            },
            "label": "Library",
            "doc": "The name of the library to keep Required."
          },
          {
            "sbg:altPrefix": "",
            "sbg:category": "Conditional Arguments for readFilter",
            "id": "maximum_mapping_quality",
            "type": "int?",
            "inputBinding": {
              "position": 4,
              "prefix": "--maximum-mapping-quality",
              "shellQuote": false
            },
            "label": "Maximum Mapping Quality",
            "doc": "Maximum mapping quality to keep (inclusive) Default value: null."
          },
          {
            "sbg:altPrefix": "",
            "sbg:category": "Conditional Arguments for readFilter",
            "id": "minimum_mapping_quality",
            "type": "int?",
            "inputBinding": {
              "position": 4,
              "prefix": "--minimum-mapping-quality",
              "shellQuote": false
            },
            "label": "Minimum Mapping Quality",
            "doc": "Minimum mapping quality to keep (inclusive) Default value: 10."
          },
          {
            "sbg:altPrefix": "",
            "sbg:category": "Conditional Arguments for readFilter",
            "id": "dont_require_soft_clips_both_ends",
            "type": "boolean?",
            "inputBinding": {
              "position": 4,
              "prefix": "--dont-require-soft-clips-both-ends",
              "shellQuote": false
            },
            "label": "Dont Require Soft Clips Both Ends",
            "doc": "Allow a read to be filtered out based on having only 1 soft-clipped block. By default, both ends must have a soft-clipped block, setting this flag requires only 1 soft-clipped block. Default value: false. Possible values: {true, false}."
          },
          {
            "sbg:altPrefix": "",
            "sbg:category": "Conditional Arguments for readFilter",
            "id": "filter_too_short",
            "type": "int?",
            "inputBinding": {
              "position": 4,
              "prefix": "--filter-too-short",
              "shellQuote": false
            },
            "label": "Filter Too Short",
            "doc": "Value for which reads with less than this number of aligned bases is considered too short Default value: 30."
          },
          {
            "sbg:altPrefix": "",
            "sbg:category": "Conditional Arguments for readFilter",
            "id": "pl_filter_name",
            "type": "string?",
            "inputBinding": {
              "position": 4,
              "prefix": "--pl-filter-name",
              "shellQuote": false
            },
            "label": "Pl Filter Name",
            "doc": "Keep reads with RG:PL attribute containing this string This argument must be specified at least once. Required."
          },
          {
            "sbg:altPrefix": "",
            "sbg:category": "Conditional Arguments for readFilter",
            "id": "black_listed_lanes",
            "type": "string?",
            "inputBinding": {
              "position": 4,
              "prefix": "--black-listed-lanes",
              "shellQuote": false
            },
            "label": "Black Listed Lanes",
            "doc": "Keep reads with platform units not on the list This argument must be specified at least once. Required."
          },
          {
            "sbg:altPrefix": "",
            "sbg:category": "Conditional Arguments for readFilter",
            "id": "black_list",
            "type": "string?",
            "inputBinding": {
              "position": 4,
              "prefix": "--black-list",
              "shellQuote": false
            },
            "label": "Black List",
            "doc": "This argument must be specified at least once. Required."
          },
          {
            "sbg:altPrefix": "",
            "sbg:category": "Conditional Arguments for readFilter",
            "id": "keep_read_group",
            "type": "string?",
            "inputBinding": {
              "position": 4,
              "prefix": "--keep-read-group",
              "shellQuote": false
            },
            "label": "Keep Read Group",
            "doc": "The name of the read group to keep Required."
          },
          {
            "sbg:altPrefix": "",
            "sbg:category": "Conditional Arguments for readFilter",
            "id": "max_read_length",
            "type": "int?",
            "inputBinding": {
              "position": 4,
              "prefix": "--max-read-length",
              "shellQuote": false
            },
            "label": "Max Read Length",
            "doc": "Keep only reads with length at most equal to the specified value Required."
          },
          {
            "sbg:altPrefix": "",
            "sbg:category": "Conditional Arguments for readFilter",
            "id": "min_read_length",
            "type": "int?",
            "inputBinding": {
              "position": 4,
              "prefix": "--min-read-length",
              "shellQuote": false
            },
            "label": "Min Read Length",
            "doc": "Keep only reads with length at least equal to the specified value Default value: 1."
          },
          {
            "sbg:altPrefix": "",
            "sbg:category": "Conditional Arguments for readFilter",
            "id": "read_name",
            "type": "string?",
            "inputBinding": {
              "position": 4,
              "prefix": "--read-name",
              "shellQuote": false
            },
            "label": "Read Name",
            "doc": "Keep only reads with this read name Required."
          },
          {
            "sbg:altPrefix": "",
            "sbg:category": "Conditional Arguments for readFilter",
            "id": "keep_reverse",
            "type": "boolean?",
            "inputBinding": {
              "position": 4,
              "prefix": "--keep-reverse",
              "shellQuote": false
            },
            "label": "Keep Reverse",
            "doc": "Keep only reads on the reverse strand Required. Possible values: {true, false}."
          },
          {
            "sbg:altPrefix": "",
            "sbg:category": "Conditional Arguments for readFilter",
            "id": "sample",
            "type": "string?",
            "inputBinding": {
              "position": 4,
              "prefix": "--sample",
              "shellQuote": false
            },
            "label": "Sample",
            "doc": "The name of the sample(s) to keep, filtering out all others This argument must be specified at least once. Required."
          },
          {
            "sbg:category": "Execution",
            "id": "memory_per_job",
            "type": "int?",
            "label": "Memory Per Job",
            "doc": "Memory per job"
          },
          {
            "sbg:category": "Execution",
            "id": "memory_overhead_per_job",
            "type": "int?",
            "label": "Memory Overhead Per Job",
            "doc": "Memory overhead per job"
          },
          {
            "sbg:altPrefix": "",
            "sbg:category": "Optional Arguments",
            "id": "intervals_file",
            "type": "File?",
            "inputBinding": {
              "position": 4,
              "prefix": "--intervals",
              "shellQuote": false
            },
            "label": "Intervals File",
            "doc": "One or more genomic intervals over which to operate This argument may be specified 0 or more times. Default value: null.",
            "sbg:fileTypes": "TXT, BED"
          },
          {
            "sbg:altPrefix": "",
            "sbg:category": "Optional Arguments",
            "id": "exclude_intervals_file",
            "type": "File?",
            "inputBinding": {
              "position": 4,
              "prefix": "--exclude-intervals",
              "shellQuote": false
            },
            "label": "Exclude Intervals File",
            "doc": "One or more genomic intervals to exclude from processing This argument may be specified 0 or more times. Default value: null.",
            "sbg:fileTypes": "TXT, BED"
          },
          {
            "sbg:altPrefix": "",
            "sbg:category": "Optional Arguments",
            "id": "intervals_string",
            "type": "string?",
            "inputBinding": {
              "position": 4,
              "prefix": "--intervals",
              "shellQuote": false
            },
            "label": "Intervals String",
            "doc": "One or more genomic intervals over which to operate This argument may be specified 0 or more times. Default value: null."
          },
          {
            "sbg:altPrefix": "",
            "sbg:category": "Optional Arguments",
            "id": "exclude_intervals_string",
            "type": "string?",
            "inputBinding": {
              "position": 4,
              "prefix": "--exclude-intervals",
              "shellQuote": false
            },
            "label": "Exclude Intervals String",
            "doc": "One or more genomic intervals to exclude from processing This argument may be specified 0 or more times. Default value: null."
          },
          {
            "sbg:altPrefix": "",
            "sbg:category": "Conditional Arguments for readFilter",
            "id": "ambig_filter_bases",
            "type": "int?",
            "inputBinding": {
              "position": 4,
              "prefix": "--ambig-filter-bases",
              "shellQuote": false
            },
            "label": "Ambig Filter Bases",
            "doc": "Threshold number of ambiguous bases. If null, uses threshold fraction; otherwise, overrides threshold fraction. Cannot be used in conjunction with argument(s) maxAmbiguousBaseFraction."
          },
          {
            "sbg:altPrefix": "",
            "sbg:category": "Optional Arguments",
            "sbg:toolDefaultValue": "20",
            "id": "gcs_max_retries",
            "type": "int?",
            "inputBinding": {
              "position": 4,
              "prefix": "--gcs-max-retries",
              "shellQuote": false
            },
            "label": "Gcs Max Retries",
            "doc": "If the GCS bucket channel errors out, how many times it will attempt to re-initiate the connection."
          },
          {
            "sbg:altPrefix": "",
            "sbg:category": "Optional Arguments",
            "sbg:toolDefaultValue": "ALL",
            "id": "interval_merging_rule",
            "type": [
              "null",
              {
                "type": "enum",
                "symbols": [
                  "ALL",
                  "OVERLAPPING_ONLY"
                ],
                "name": "interval_merging_rule"
              }
            ],
            "inputBinding": {
              "position": 4,
              "prefix": "--interval-merging-rule",
              "shellQuote": false
            },
            "label": "Interval Merging Rule",
            "doc": "Interval merging rule for abutting intervals."
          }
        ],
        "outputs": [
          {
            "id": "select_variants_vcf",
            "doc": "File to which variants should be written.",
            "label": "Select Variants VCF",
            "type": "File",
            "outputBinding": {
              "glob": "*.vcf",
              "outputEval": "${\n    return inheritMetadata(self, inputs.variant)\n\n}"
            },
            "secondaryFiles": [
              ".idx"
            ],
            "sbg:fileTypes": "VCF"
          }
        ],
        "doc": "Select a subset of variants from a VCF file.\n\n###**Overview**  \n\nThis tool allows you to select a subset of variants based on various criteria in order to facilitate certain analyses such as comparing and contrasting cases vs. controls, extracting variant or non-variant loci that meet certain requirements, or troubleshooting some unexpected results, to name but a few.\n\nThere are many different options for selecting subsets of variants from a larger callset:\n\nExtract one or more samples from a callset based on either a complete sample name or a pattern match.\nSpecify criteria for inclusion that place thresholds on annotation values, e.g. \"DP > 1000\" (depth of coverage greater than 1000x), \"AF < 0.25\" (sites with allele frequency less than 0.25). These criteria are written as \"JEXL expressions\", which are documented in the article about using JEXL expressions.\nProvide concordance or discordance tracks in order to include or exclude variants that are also present in other given callsets.\nSelect variants based on criteria like their type (e.g. INDELs only), evidence of mendelian violation, filtering status, allelicity, and so on.\nThere are also several options for recording the original values of certain annotations that are recalculated when a subsetting the new callset, trimming alleles, and so on.\n\n###**Input**  \n\nA variant call set in VCF format from which to select a subset.  \n\n###**Output**  \n\nA new VCF file containing the selected subset of variants.  \n\n###**Usage examples**   \n\n    ./gatk-launch SelectVariants \\\n     \t-R reference.fasta \\\n     \t-V input.vcf \\\n     \t-selectType SNP \\\n     \t-O output.vcf\n\n###**IMPORTANT NOTICE**  \n\nTools in GATK that require a fasta reference file also look for the reference file's corresponding *.fai* (fasta index) and *.dict* (fasta dictionary) files. The fasta index file allows random access to reference bases and the dictionary file is a dictionary of the contig names and sizes contained within the fasta reference. These two secondary files are essential for GATK to work properly. To append these two files to your fasta reference please use the '***SBG FASTA Indices***' tool within your GATK based workflow before using any of the GATK tools.",
        "label": "GATK SelectVariants",
        "arguments": [
          {
            "position": 0,
            "shellQuote": false,
            "valueFrom": "/opt/gatk"
          },
          {
            "position": 1,
            "shellQuote": false,
            "valueFrom": "--java-options"
          },
          {
            "position": 2,
            "shellQuote": false,
            "valueFrom": "${\n    if (inputs.memory_per_job) {\n        return '\\\"-Xmx'.concat(inputs.memory_per_job, 'M') + '\\\"'\n    }\n    return '\\\"-Xmx2048M\\\"'\n}"
          },
          {
            "position": 3,
            "shellQuote": false,
            "valueFrom": "SelectVariants"
          },
          {
            "position": 4,
            "prefix": "--output",
            "shellQuote": false,
            "valueFrom": "${\n    read_name = [].concat(inputs.variant)[0].path.replace(/^.*[\\\\\\/]/, '').split('.')\n    read_namebase = read_name.slice(0, read_name.length - 1).join('.')\n    return read_namebase + '.vcf'\n}"
          },
          {
            "position": 4,
            "prefix": "",
            "shellQuote": false,
            "valueFrom": "${\n    if (inputs.select_expressions) {\n        sexpression = inputs.select_expressions\n        filter = []\n        for (i = 0; i < sexpression.length; i++) {\n            filter.push(\" --selectExpressions '\", sexpression[i], \"'\")\n        }\n        return filter.join(\"\").trim()\n    }\n}"
          }
        ],
        "requirements": [
          {
            "class": "ShellCommandRequirement"
          },
          {
            "class": "ResourceRequirement",
            "ramMin": "${\n    if (inputs.memory_per_job) {\n        if (inputs.memory_overhead_per_job) {\n            return inputs.memory_per_job + inputs.memory_overhead_per_job\n        } else\n            return inputs.memory_per_job\n    } else if (!inputs.memory_per_job && inputs.memory_overhead_per_job) {\n        return 2048 + inputs.memory_overhead_per_job\n    } else\n        return 2048\n}",
            "coresMin": 1
          },
          {
            "class": "DockerRequirement",
            "dockerImageId": "3c3b8e0ed4e5",
            "dockerPull": "images.sbgenomics.com/stefan_stojanovic/gatk:4.1.0.0"
          },
          {
            "class": "InitialWorkDirRequirement",
            "listing": []
          },
          {
            "class": "InlineJavascriptRequirement",
            "expressionLib": [
              "var updateMetadata = function(file, key, value) {\n    file['metadata'][key] = value;\n    return file;\n};\n\n\nvar setMetadata = function(file, metadata) {\n    if (!('metadata' in file))\n        file['metadata'] = metadata;\n    else {\n        for (var key in metadata) {\n            file['metadata'][key] = metadata[key];\n        }\n    }\n    return file\n};\n\nvar inheritMetadata = function(o1, o2) {\n    var commonMetadata = {};\n    if (!Array.isArray(o2)) {\n        o2 = [o2]\n    }\n    for (var i = 0; i < o2.length; i++) {\n        var example = o2[i]['metadata'];\n        for (var key in example) {\n            if (i == 0)\n                commonMetadata[key] = example[key];\n            else {\n                if (!(commonMetadata[key] == example[key])) {\n                    delete commonMetadata[key]\n                }\n            }\n        }\n    }\n    if (!Array.isArray(o1)) {\n        o1 = setMetadata(o1, commonMetadata)\n    } else {\n        for (var i = 0; i < o1.length; i++) {\n            o1[i] = setMetadata(o1[i], commonMetadata)\n        }\n    }\n    return o1;\n};\n\nvar toArray = function(file) {\n    return [].concat(file);\n};\n\nvar groupBy = function(files, key) {\n    var groupedFiles = [];\n    var tempDict = {};\n    for (var i = 0; i < files.length; i++) {\n        var value = files[i]['metadata'][key];\n        if (value in tempDict)\n            tempDict[value].push(files[i]);\n        else tempDict[value] = [files[i]];\n    }\n    for (var key in tempDict) {\n        groupedFiles.push(tempDict[key]);\n    }\n    return groupedFiles;\n};\n\nvar orderBy = function(files, key, order) {\n    var compareFunction = function(a, b) {\n        if (a['metadata'][key].constructor === Number) {\n            return a['metadata'][key] - b['metadata'][key];\n        } else {\n            var nameA = a['metadata'][key].toUpperCase();\n            var nameB = b['metadata'][key].toUpperCase();\n            if (nameA < nameB) {\n                return -1;\n            }\n            if (nameA > nameB) {\n                return 1;\n            }\n            return 0;\n        }\n    };\n\n    files = files.sort(compareFunction);\n    if (order == undefined || order == \"asc\")\n        return files;\n    else\n        return files.reverse();\n};"
            ]
          }
        ],
        "sbg:categories": [
          "GATK-4"
        ],
        "sbg:image_url": null,
        "sbg:cmdPreview": "/opt/gatk --java-options \"-Xmx2048M\" SelectVariants --variant /path/to/variant.ext --output variant.vcf",
        "sbg:toolkitVersion": "4.0.2.0",
        "sbg:license": "Open source BSD (3-clause) license",
        "sbg:links": [
          {
            "label": "Homepage",
            "id": "https://software.broadinstitute.org/gatk/"
          },
          {
            "label": "Documentation",
            "id": "https://software.broadinstitute.org/gatk/documentation/tooldocs/current/"
          },
          {
            "label": "Download",
            "id": "https://software.broadinstitute.org/gatk/download/"
          }
        ],
        "sbg:toolkit": "GATK",
        "sbg:toolAuthor": "Broad Institute",
        "sbg:appVersion": [
          "v1.0"
        ],
        "sbg:id": "uros_sipetic/gatk-4-1-0-0-demo/gatk-4-1-selectvariants/0",
        "sbg:revision": 0,
        "sbg:revisionNotes": "docker gatk 4.1.0.0",
        "sbg:modifiedOn": 1557834693,
        "sbg:modifiedBy": "vladimirk",
        "sbg:createdOn": 1557834693,
        "sbg:createdBy": "vladimirk",
        "sbg:project": "uros_sipetic/gatk-4-1-0-0-demo",
        "sbg:projectName": "GATK 4.1.0.0 - Demo",
        "sbg:sbgMaintained": false,
        "sbg:validationErrors": [],
        "sbg:contributors": [
          "vladimirk"
        ],
        "sbg:latestRevision": 0,
        "sbg:revisionsInfo": [
          {
            "sbg:revision": 0,
            "sbg:modifiedBy": "vladimirk",
            "sbg:modifiedOn": 1557834693,
            "sbg:revisionNotes": "docker gatk 4.1.0.0"
          }
        ],
        "sbg:publisher": "sbg",
        "sbg:content_hash": "a044ed48beebd8f841962b1ee7babfbd85503343bcedf9c57b30c5610f87df754"
      },
      "label": "GATK SelectVariants indel",
      "sbg:x": 2672.249267578125,
      "sbg:y": -589.3306884765625
    },
    {
      "id": "gatk_variantfiltration_4_1_0_0",
      "in": [
        {
          "id": "filter_expression",
          "default": [
            "\"QD < 2.0 || FS > 200.0 || ReadPosRankSum < -20.0\""
          ]
        },
        {
          "id": "filter_name",
          "default": [
            "INDEL_HARD_THR"
          ]
        },
        {
          "id": "in_reference",
          "source": "reference_sequence"
        },
        {
          "id": "in_variants",
          "source": "gatk_4_1_selectvariants_indel/select_variants_vcf"
        },
        {
          "id": "output_file_format",
          "default": "vcf"
        }
      ],
      "out": [
        {
          "id": "out_variants"
        }
      ],
      "run": {
        "class": "CommandLineTool",
        "cwlVersion": "v1.0",
        "$namespaces": {
          "sbg": "https://sevenbridges.com"
        },
        "id": "uros_sipetic/gatk-4-1-0-0-demo/gatk-variantfiltration-4-1-0-0/4",
        "baseCommand": [],
        "inputs": [
          {
            "sbg:altPrefix": "-add-output-vcf-command-line",
            "sbg:category": "Optional Arguments",
            "sbg:toolDefaultValue": "true",
            "id": "add_output_vcf_command_line",
            "type": [
              "null",
              {
                "type": "enum",
                "symbols": [
                  "true",
                  "false"
                ],
                "name": "add_output_vcf_command_line"
              }
            ],
            "inputBinding": {
              "position": 4,
              "prefix": "--add-output-vcf-command-line",
              "shellQuote": false
            },
            "label": "Add output vcf command line",
            "doc": "If true, adds a command line header line to created vcf files."
          },
          {
            "sbg:altPrefix": "-cluster",
            "sbg:category": "Optional Arguments",
            "sbg:toolDefaultValue": "3",
            "id": "cluster_size",
            "type": "int?",
            "inputBinding": {
              "position": 4,
              "prefix": "--cluster-size",
              "shellQuote": false
            },
            "label": "Cluster size",
            "doc": "The number of SNPs which make up a cluster. Must be at least 2."
          },
          {
            "sbg:altPrefix": "-window",
            "sbg:category": "Optional Arguments",
            "sbg:toolDefaultValue": "0",
            "id": "cluster_window_size",
            "type": "int?",
            "inputBinding": {
              "position": 4,
              "prefix": "--cluster-window-size",
              "shellQuote": false
            },
            "label": "Cluster window size",
            "doc": "The window size (in bases) in which to evaluate clustered SNPs."
          },
          {
            "sbg:altPrefix": "-OVI",
            "sbg:category": "Optional Arguments",
            "sbg:toolDefaultValue": "true",
            "id": "create_output_variant_index",
            "type": [
              "null",
              {
                "type": "enum",
                "symbols": [
                  "true",
                  "false"
                ],
                "name": "create_output_variant_index"
              }
            ],
            "inputBinding": {
              "position": 4,
              "prefix": "--create-output-variant-index",
              "shellQuote": false
            },
            "label": "Create output variant index",
            "doc": "If true, create a VCF index when writing a coordinate-sorted VCF file."
          },
          {
            "sbg:altPrefix": "-DBIC",
            "sbg:category": "Optional Arguments",
            "sbg:toolDefaultValue": "false",
            "id": "disable_bam_index_caching",
            "type": "boolean?",
            "inputBinding": {
              "position": 4,
              "prefix": "--disable-bam-index-caching",
              "shellQuote": false
            },
            "label": "Disable BAM index caching",
            "doc": "If true, don't cache bam indexes, this will reduce memory requirements but may harm performance if many intervals are specified. Caching is automatically disabled if there are no intervals specified."
          },
          {
            "sbg:altPrefix": "-disable-sequence-dictionary-validation",
            "sbg:category": "Optional Arguments",
            "sbg:toolDefaultValue": "false",
            "id": "disable_sequence_dictionary_validation",
            "type": "boolean?",
            "inputBinding": {
              "position": 4,
              "prefix": "--disable-sequence-dictionary-validation",
              "shellQuote": false
            },
            "label": "Disable sequence dictionary validation",
            "doc": "If specified, do not check the sequence dictionaries from our inputs for compatibility. Use at your own risk!"
          },
          {
            "sbg:altPrefix": "-disable-tool-default-read-filters",
            "sbg:category": "Advanced Arguments",
            "sbg:toolDefaultValue": "false",
            "id": "disable_tool_default_read_filters",
            "type": "boolean?",
            "inputBinding": {
              "position": 4,
              "prefix": "--disable-tool-default-read-filters",
              "shellQuote": false
            },
            "label": "Disable tool default read filters",
            "doc": "Disable all tool default read filters (warning: many tools will not function correctly without their default read filters on)."
          },
          {
            "sbg:altPrefix": "-XL",
            "sbg:category": "Optional Arguments",
            "sbg:toolDefaultValue": "null",
            "id": "exclude_intervals_file",
            "type": "File?",
            "inputBinding": {
              "position": 4,
              "prefix": "--exclude-intervals",
              "shellQuote": false
            },
            "label": "Exclude intervals file",
            "doc": "File which contains one or more genomic intervals to exclude from processing.",
            "sbg:fileTypes": "BED"
          },
          {
            "sbg:altPrefix": "-XL",
            "sbg:category": "Optional Arguments",
            "sbg:toolDefaultValue": "null",
            "id": "exclude_intervals_string",
            "type": "string[]?",
            "inputBinding": {
              "position": 4,
              "prefix": "",
              "shellQuote": false,
              "valueFrom": "${\n    if (self)\n    {\n        var cmd = [];\n        for (let i = 0; i < self.length; i++) \n        {\n            cmd.push('--exclude-intervals', self[i]);\n        }\n        return cmd.join(' ');\n    }\n    \n}"
            },
            "label": "Exclude intervals string",
            "doc": "One or more genomic intervals to exclude from processing."
          },
          {
            "sbg:altPrefix": "-filter",
            "sbg:category": "Optional Arguments",
            "sbg:toolDefaultValue": "null",
            "id": "filter_expression",
            "type": "string[]?",
            "inputBinding": {
              "position": 4,
              "prefix": "",
              "shellQuote": false,
              "valueFrom": "${\n    if (self)\n    {\n        var cmd = [];\n        for (let i = 0; i < self.length; i++) \n        {\n            cmd.push('--filter-expression', self[i]);\n        }\n        return cmd.join(' ');\n    }\n    \n}"
            },
            "label": "Filter expression",
            "doc": "One or more expressions used with INFO fields to filter."
          },
          {
            "sbg:category": "Optional Arguments",
            "sbg:toolDefaultValue": "null",
            "id": "filter_name",
            "type": "string[]?",
            "inputBinding": {
              "position": 4,
              "prefix": "",
              "shellQuote": false,
              "valueFrom": "${\n    if (self)\n    {\n        var cmd = [];\n        for (let i = 0; i < self.length; i++) \n        {\n            cmd.push('--filter-name', self[i]);\n        }\n        return cmd.join(' ');\n    }\n    \n}"
            },
            "label": "Filter name",
            "doc": "Names to use for the list of filters."
          },
          {
            "sbg:category": "Optional Arguments",
            "sbg:toolDefaultValue": "false",
            "id": "filter_not_in_mask",
            "type": "boolean?",
            "inputBinding": {
              "position": 4,
              "prefix": "--filter-not-in-mask",
              "shellQuote": false
            },
            "label": "Filter not in mask",
            "doc": "Filter records not in given input mask."
          },
          {
            "sbg:altPrefix": "-G-filter",
            "sbg:category": "Optional Arguments",
            "sbg:toolDefaultValue": "null",
            "id": "genotype_filter_expression",
            "type": "string[]?",
            "inputBinding": {
              "position": 4,
              "prefix": "",
              "shellQuote": false,
              "valueFrom": "${\n    if (self)\n    {\n        var cmd = [];\n        for (let i = 0; i < self.length; i++) \n        {\n            cmd.push('--genotype-filter-expression', self[i]);\n        }\n        return cmd.join(' ');\n    }\n    \n}"
            },
            "label": "Genotype filter expression",
            "doc": "One or more expressions used with FORMAT (sample/genotype-level) fields to filter (see documentation guide for more info)."
          },
          {
            "sbg:altPrefix": "-G-filter-name",
            "sbg:category": "Optional Arguments",
            "sbg:toolDefaultValue": "null",
            "id": "genotype_filter_name",
            "type": "string[]?",
            "inputBinding": {
              "position": 4,
              "prefix": "",
              "shellQuote": false,
              "valueFrom": "${\n    if (self)\n    {\n        var cmd = [];\n        for (let i = 0; i < self.length; i++) \n        {\n            cmd.push('--genotype-filter-name', self[i]);\n        }\n        return cmd.join(' ');\n    }\n    \n}"
            },
            "label": "Genotype filter name",
            "doc": "Names to use for the list of sample/genotype filters (must be a 1-to-1 mapping); this name is put in the FILTER field for variants that get filtered."
          },
          {
            "sbg:altPrefix": "-ixp",
            "sbg:category": "Optional Arguments",
            "sbg:toolDefaultValue": "0",
            "id": "interval_exclusion_padding",
            "type": "int?",
            "inputBinding": {
              "position": 4,
              "prefix": "--interval-exclusion-padding",
              "shellQuote": false
            },
            "label": "Interval exclusion padding",
            "doc": "Amount of padding (in bp) to add to each interval you are excluding."
          },
          {
            "sbg:altPrefix": "-imr",
            "sbg:category": "Optional Arguments",
            "sbg:toolDefaultValue": "ALL",
            "id": "interval_merging_rule",
            "type": [
              "null",
              {
                "type": "enum",
                "symbols": [
                  "ALL",
                  "OVERLAPPING_ONLY"
                ],
                "name": "interval_merging_rule"
              }
            ],
            "inputBinding": {
              "position": 4,
              "prefix": "--interval-merging-rule",
              "shellQuote": false
            },
            "label": "Interval merging rule",
            "doc": "Interval merging rule for abutting intervals."
          },
          {
            "sbg:altPrefix": "-ip",
            "sbg:category": "Optional Arguments",
            "sbg:toolDefaultValue": "0",
            "id": "interval_padding",
            "type": "int?",
            "inputBinding": {
              "position": 4,
              "prefix": "--interval-padding",
              "shellQuote": false
            },
            "label": "Interval padding",
            "doc": "Amount of padding (in bp) to add to each interval you are including."
          },
          {
            "sbg:altPrefix": "-isr",
            "sbg:category": "Optional Arguments",
            "sbg:toolDefaultValue": "UNION",
            "id": "interval_set_rule",
            "type": [
              "null",
              {
                "type": "enum",
                "symbols": [
                  "UNION",
                  "INTERSECTION"
                ],
                "name": "interval_set_rule"
              }
            ],
            "inputBinding": {
              "position": 4,
              "prefix": "--interval-set-rule",
              "shellQuote": false
            },
            "label": "Interval set rule",
            "doc": "Set merging approach to use for combining interval inputs."
          },
          {
            "sbg:altPrefix": "-L",
            "sbg:category": "Optional Arguments",
            "sbg:toolDefaultValue": "null",
            "id": "include_intervals_file",
            "type": "File?",
            "inputBinding": {
              "position": 4,
              "prefix": "--intervals",
              "shellQuote": false
            },
            "label": "Include intervals file",
            "doc": "File which contains one or more genomic intervals over which to operate.",
            "sbg:fileTypes": "BED"
          },
          {
            "sbg:altPrefix": "-L",
            "sbg:category": "Optional Arguments",
            "sbg:toolDefaultValue": "null",
            "id": "include_intervals_string",
            "type": "string[]?",
            "inputBinding": {
              "position": 4,
              "prefix": "",
              "shellQuote": false,
              "valueFrom": "${\n    if (self)\n    {\n        var cmd = [];\n        for (let i = 0; i < self.length; i++) \n        {\n            cmd.push('--intervals', self[i]);\n        }\n        return cmd.join(' ');\n    }\n    \n}"
            },
            "label": "Include intervals string",
            "doc": "One or more genomic intervals over which to operate."
          },
          {
            "sbg:category": "Optional Arguments",
            "sbg:toolDefaultValue": "false",
            "id": "invalidate_previous_filters",
            "type": "boolean?",
            "inputBinding": {
              "position": 4,
              "prefix": "--invalidate-previous-filters",
              "shellQuote": false
            },
            "label": "Invalidate previous filters",
            "doc": "Remove previous filters applied to the VCF."
          },
          {
            "sbg:altPrefix": "-invfilter",
            "sbg:category": "Optional Arguments",
            "sbg:toolDefaultValue": "false",
            "id": "invert_filter_expression",
            "type": "boolean?",
            "inputBinding": {
              "position": 4,
              "prefix": "--invert-filter-expression",
              "shellQuote": false
            },
            "label": "Invert filter expression",
            "doc": "Invert the selection criteria for --filter-expression."
          },
          {
            "sbg:altPrefix": "-invG-filter",
            "sbg:category": "Optional Arguments",
            "sbg:toolDefaultValue": "false",
            "id": "invert_genotype_filter_expression",
            "type": "boolean?",
            "inputBinding": {
              "position": 4,
              "prefix": "--invert-genotype-filter-expression",
              "shellQuote": false
            },
            "label": "Invert genotype filter expression",
            "doc": "Invert the selection criteria for --genotype-filter-expression."
          },
          {
            "sbg:altPrefix": "-LE",
            "sbg:category": "Optional Arguments",
            "sbg:toolDefaultValue": "false",
            "id": "lenient",
            "type": "boolean?",
            "inputBinding": {
              "position": 4,
              "prefix": "--lenient",
              "shellQuote": false
            },
            "label": "Lenient",
            "doc": "Lenient processing of VCF files."
          },
          {
            "sbg:altPrefix": "-mask",
            "sbg:category": "Optional Arguments",
            "sbg:toolDefaultValue": "null",
            "id": "mask",
            "type": "string?",
            "inputBinding": {
              "position": 4,
              "prefix": "--mask",
              "shellQuote": false
            },
            "label": "Mask",
            "doc": "Input mask."
          },
          {
            "sbg:category": "Optional Arguments",
            "sbg:toolDefaultValue": "0",
            "id": "mask_extension",
            "type": "int?",
            "inputBinding": {
              "position": 4,
              "prefix": "--mask-extension",
              "shellQuote": false
            },
            "label": "Mask extension",
            "doc": "How many bases beyond records from a provided 'mask' should variants be filtered."
          },
          {
            "sbg:category": "Optional Arguments",
            "sbg:toolDefaultValue": "Mask",
            "id": "mask_name",
            "type": "string?",
            "inputBinding": {
              "position": 4,
              "prefix": "--mask-name",
              "shellQuote": false
            },
            "label": "Mask name",
            "doc": "The text to put in the FILTER field if a 'mask' is provided and overlaps with a variant call."
          },
          {
            "sbg:category": "Platform Options",
            "id": "memory_overhead_per_job",
            "type": "int?",
            "label": "Memory overhead per job",
            "doc": "This input allows a user to set the desired overhead memory when running a tool or adding it to a workflow. This amount will be added to the Memory per job in the Memory requirements section but it will not be added to the -Xmx parameter leaving some memory not occupied which can be used as stack memory (-Xmx parameter defines heap memory). This input should be defined in MB (for both the platform part and the -Xmx part if Java tool is wrapped)."
          },
          {
            "sbg:category": "Platform Options",
            "id": "memory_per_job",
            "type": "int?",
            "label": "Memory per job",
            "doc": "This input allows a user to set the desired memory requirement when running a tool or adding it to a workflow. This value should be propagated to the -Xmx parameter too.This input should be defined in MB (for both the platform part and the -Xmx part if Java tool is wrapped)."
          },
          {
            "sbg:category": "Optional Arguments",
            "sbg:toolDefaultValue": "false",
            "id": "missing_values_evaluate_as_failing",
            "type": "boolean?",
            "inputBinding": {
              "position": 4,
              "prefix": "--missing-values-evaluate-as-failing",
              "shellQuote": false
            },
            "label": "Missing values evaluate as failing",
            "doc": "When evaluating the JEXL expressions, missing values should be considered failing the expression."
          },
          {
            "sbg:altPrefix": "-R",
            "sbg:category": "Optional Arguments",
            "sbg:toolDefaultValue": "null",
            "id": "in_reference",
            "type": "File?",
            "inputBinding": {
              "position": 4,
              "prefix": "--reference",
              "shellQuote": false
            },
            "label": "Reference",
            "doc": "Reference sequence.",
            "sbg:fileTypes": "FASTA, FA",
            "secondaryFiles": [
              ".fai",
              "^.dict"
            ]
          },
          {
            "sbg:altPrefix": "-sequence-dictionary",
            "sbg:category": "Optional Arguments",
            "sbg:toolDefaultValue": "null",
            "id": "sequence_dictionary",
            "type": "File?",
            "inputBinding": {
              "position": 4,
              "prefix": "--sequence-dictionary",
              "shellQuote": false
            },
            "label": "Sequence dictionary",
            "doc": "Use the given sequence dictionary as the master/canonical sequence dictionary. Must be a .dict file.",
            "sbg:fileTypes": "DICT"
          },
          {
            "sbg:category": "Optional Arguments",
            "sbg:toolDefaultValue": "false",
            "id": "set_filtered_genotype_to_no_call",
            "type": "boolean?",
            "inputBinding": {
              "position": 4,
              "prefix": "--set-filtered-genotype-to-no-call",
              "shellQuote": false
            },
            "label": "Set filtered genotype to no call",
            "doc": "Set filtered genotypes to no-call."
          },
          {
            "sbg:category": "Optional Arguments",
            "sbg:toolDefaultValue": "false",
            "id": "sites_only_vcf_output",
            "type": "boolean?",
            "inputBinding": {
              "position": 4,
              "prefix": "--sites-only-vcf-output",
              "shellQuote": false
            },
            "label": "Sites only vcf output",
            "doc": "If true, don't emit genotype fields when writing VCF file output."
          },
          {
            "sbg:altPrefix": "-V",
            "sbg:category": "Required Arguments",
            "id": "in_variants",
            "type": "File",
            "inputBinding": {
              "position": 4,
              "prefix": "--variant",
              "shellQuote": false
            },
            "label": "Input variants file",
            "doc": "A VCF file containing variants.",
            "sbg:fileTypes": "VCF, VCF.GZ",
            "secondaryFiles": [
              "${\n    return [self.basename + \".idx\", self.nameroot + \".idx\"];\n}"
            ]
          },
          {
            "sbg:category": "Optional Arguments",
            "id": "output_prefix",
            "type": "string?",
            "label": "Output prefix",
            "doc": "Output file name prefix."
          },
          {
            "sbg:category": "Optional Arguments",
            "sbg:toolDefaultValue": "VCF.GZ",
            "id": "output_file_format",
            "type": [
              "null",
              {
                "type": "enum",
                "symbols": [
                  "vcf",
                  "vcf.gz"
                ],
                "name": "output_file_format"
              }
            ],
            "label": "Output file format",
            "doc": "Output file format."
          },
          {
            "sbg:category": "Optional Arguments",
            "sbg:toolDefaultValue": "1",
            "id": "cpu_per_job",
            "type": "int?",
            "label": "CPU per job",
            "doc": "CPU per job."
          }
        ],
        "outputs": [
          {
            "id": "out_variants",
            "doc": "Ouput filtered variants file",
            "label": "Ouput filtered variants file",
            "type": "File?",
            "outputBinding": {
              "glob": "{*vcf.gz,*.vcf}",
              "outputEval": "$(inheritMetadata(self, inputs.in_variants))"
            },
            "secondaryFiles": [
              "${\n    return self.basename + \".tbi\";\n}"
            ],
            "sbg:fileTypes": "VCF.GZ"
          }
        ],
        "doc": "The **GATK VariantFiltration** tool filters variant calls of the input VCF file based on INFO and/or FORMAT annotations and outputs a filter VCF file. \n\nThis tool is designed for hard-filtering variant calls based on certain criteria. Records are hard-filtered by changing the value in the FILTER field to something other than PASS. Filtered records will be preserved in the output unless their removal is requested in the command line [1].\n\n*A list of **all inputs and parameters** with corresponding descriptions can be found at the bottom of the page.*\n\n###Common Use Cases\n\n* The **GATK VariantFiltration** tool requires the VCF file on its **Input variants file** (`--variant`) input and a reference file on its **Reference** (`--reference`) input. The tool generates a filtered VCF file on its **Output filtered variants file** output.\n\n* Usage example:\n```\n   gatk VariantFiltration \\\n   --reference reference.fasta \\\n   --variant input.vcf.gz \\\n   --output output.vcf.gz \\\n   --filter-name \"my_filter1\" \\\n   --filter-expression \"AB < 0.2\" \\\n   --filter-name \"my_filter2\" \\\n   --filter-expression \"MQ0 > 50\"\n\n```\n\n###Changes Introduced by Seven Bridges\n\n* All output files will be prefixed using the **Output prefix** parameter. In case **Output prefix** is not provided, output prefix will be the same as the Sample ID metadata from **Input variants file**, if the Sample ID metadata exists. Otherwise, output prefix will be inferred from the **Input variants** filename. This way, having identical names of the output files between runs is avoided. Moreover,  **filtered** will be added before the extension of the output file name. \n\n* The user has a possibility to specify the output file format using the **Output file format** argument. Otherwise, the output will be in the compressed VCF file format.\n\n###Common Issues and Important Notes\n\n* Note: Composing filtering expressions can range from very simple to extremely complicated depending on what you're trying to do.\n\nCompound expressions (ones that specify multiple conditions connected by &&, AND, ||, or OR, and reference multiple attributes) require special consideration. By default, variants that are missing one or more of the attributes referenced in a compound expression are treated as PASS for the entire expression, even if the variant would satisfy the filter criteria for another part of the expression. This can lead to unexpected results if any of the attributes referenced in a compound expression are present for some variants, but missing for others.\n\nIt is strongly recommended to provide such expressions as individual arguments, each referencing a single attribute and specifying a single criteria. This ensures that all of the individual expression are applied to each variant, even if a given variant is missing values for some of the expression conditions.\n\nAs an example, multiple individual expressions provided like this:\n\n```\n   gatk VariantFiltration \\\n   --reference reference.fasta \\\n   --variant input.vcf.gz \\\n   --output output.vcf.gz \\\n   --filter-name \"my_filter1\" \\\n   --filter-expression \"AB < 0.2\" \\\n   --filter-name \"my_filter2\" \\\n   --filter-expression \"MQ0 > 50\"\n \n```\n\nare preferable to a single compound expression such as this:\n\n```\n    gatk VariantFiltration \\\n    --reference reference.fasta \\\n    --variant input.vcf.gz \\\n    --output output.vcf.gz \\\n    --filter-name \"my_filter\" \\\n    --filter-expression \"AB < 0.2 || MQ0 > 50\"\n  \n```\n\n###Performance Benchmarking\n\nThis tool is ultra fast, with a running time less than a minute on the default AWS c4.2xlarge instance.\n\n\n###References\n\n[1] [GATK VariantFiltration](https://software.broadinstitute.org/gatk/documentation/tooldocs/4.1.0.0/org_broadinstitute_hellbender_tools_walkers_filters_VariantFiltration.php)",
        "label": "GATK VariantFiltration",
        "arguments": [
          {
            "position": 0,
            "prefix": "",
            "shellQuote": false,
            "valueFrom": "/opt/gatk"
          },
          {
            "position": 1,
            "prefix": "",
            "shellQuote": false,
            "valueFrom": "${\n    if (inputs.memory_per_job)\n    {\n        return \"--java-options\";\n    }\n}\n    "
          },
          {
            "position": 2,
            "prefix": "",
            "shellQuote": false,
            "valueFrom": "${\n    if (inputs.memory_per_job) {\n        return '\\\"-Xmx'.concat(inputs.memory_per_job, 'M') + '\\\"'\n    }\n}"
          },
          {
            "position": 3,
            "shellQuote": false,
            "valueFrom": "VariantFiltration"
          },
          {
            "position": 4,
            "prefix": "",
            "shellQuote": false,
            "valueFrom": "${\n    var in_variants = inputs.in_variants;\n    var output_ext = inputs.output_file_format ? inputs.output_file_format : \"vcf.gz\";\n    var output_prefix = '';\n    if (inputs.output_prefix)\n    {\n        output_prefix = inputs.output_prefix;\n    }\n    else \n    {\n        if (in_variants.metadata && in_variants.metadata.sample_id)\n        {\n            output_prefix = in_variants.metadata.sample_id;\n        }\n        else \n        {\n            output_prefix = in_variants.path.split('/').pop().split('.')[0]\n        }\n    }\n    \n    return \"--output \" + output_prefix + \".variant_filtered.\" + output_ext;\n}"
          }
        ],
        "requirements": [
          {
            "class": "ShellCommandRequirement"
          },
          {
            "class": "ResourceRequirement",
            "ramMin": "${\n    var memory = 3500;\n    if (inputs.memory_per_job) \n    {\n        memory = inputs.memory_per_job;\n    }\n    if (inputs.memory_overhead_per_job)\n    {\n        memory += inputs.memory_overhead_per_job;\n    }\n    return memory;\n}",
            "coresMin": "${\n    return inputs.cpu_per_job ? inputs.cpu_per_job : 1\n}"
          },
          {
            "class": "DockerRequirement",
            "dockerPull": "images.sbgenomics.com/stefan_stojanovic/gatk:4.1.0.0"
          },
          {
            "class": "InitialWorkDirRequirement",
            "listing": []
          },
          {
            "class": "InlineJavascriptRequirement",
            "expressionLib": [
              "var updateMetadata = function(file, key, value) {\n    file['metadata'][key] = value;\n    return file;\n};\n\n\nvar setMetadata = function(file, metadata) {\n    if (!('metadata' in file))\n        file['metadata'] = metadata;\n    else {\n        for (var key in metadata) {\n            file['metadata'][key] = metadata[key];\n        }\n    }\n    return file\n};\n\nvar inheritMetadata = function(o1, o2) {\n    var commonMetadata = {};\n    if (!Array.isArray(o2)) {\n        o2 = [o2]\n    }\n    for (var i = 0; i < o2.length; i++) {\n        var example = o2[i]['metadata'];\n        for (var key in example) {\n            if (i == 0)\n                commonMetadata[key] = example[key];\n            else {\n                if (!(commonMetadata[key] == example[key])) {\n                    delete commonMetadata[key]\n                }\n            }\n        }\n    }\n    if (!Array.isArray(o1)) {\n        o1 = setMetadata(o1, commonMetadata)\n    } else {\n        for (var i = 0; i < o1.length; i++) {\n            o1[i] = setMetadata(o1[i], commonMetadata)\n        }\n    }\n    return o1;\n};\n\nvar toArray = function(file) {\n    return [].concat(file);\n};\n\nvar groupBy = function(files, key) {\n    var groupedFiles = [];\n    var tempDict = {};\n    for (var i = 0; i < files.length; i++) {\n        var value = files[i]['metadata'][key];\n        if (value in tempDict)\n            tempDict[value].push(files[i]);\n        else tempDict[value] = [files[i]];\n    }\n    for (var key in tempDict) {\n        groupedFiles.push(tempDict[key]);\n    }\n    return groupedFiles;\n};\n\nvar orderBy = function(files, key, order) {\n    var compareFunction = function(a, b) {\n        if (a['metadata'][key].constructor === Number) {\n            return a['metadata'][key] - b['metadata'][key];\n        } else {\n            var nameA = a['metadata'][key].toUpperCase();\n            var nameB = b['metadata'][key].toUpperCase();\n            if (nameA < nameB) {\n                return -1;\n            }\n            if (nameA > nameB) {\n                return 1;\n            }\n            return 0;\n        }\n    };\n\n    files = files.sort(compareFunction);\n    if (order == undefined || order == \"asc\")\n        return files;\n    else\n        return files.reverse();\n};",
              "\nvar setMetadata = function(file, metadata) {\n    if (!('metadata' in file))\n        file['metadata'] = metadata;\n    else {\n        for (var key in metadata) {\n            file['metadata'][key] = metadata[key];\n        }\n    }\n    return file\n};\n\nvar inheritMetadata = function(o1, o2) {\n    var commonMetadata = {};\n    if (!Array.isArray(o2)) {\n        o2 = [o2]\n    }\n    for (var i = 0; i < o2.length; i++) {\n        var example = o2[i]['metadata'];\n        for (var key in example) {\n            if (i == 0)\n                commonMetadata[key] = example[key];\n            else {\n                if (!(commonMetadata[key] == example[key])) {\n                    delete commonMetadata[key]\n                }\n            }\n        }\n    }\n    if (!Array.isArray(o1)) {\n        o1 = setMetadata(o1, commonMetadata)\n    } else {\n        for (var i = 0; i < o1.length; i++) {\n            o1[i] = setMetadata(o1[i], commonMetadata)\n        }\n    }\n    return o1;\n};"
            ]
          }
        ],
        "sbg:categories": [
          "Utilities",
          "VCF Processing",
          "Variant Filtration"
        ],
        "sbg:license": "Open source BSD (3-clause) license",
        "sbg:toolAuthor": "Broad Institute",
        "sbg:toolkit": "GATK",
        "sbg:toolkitVersion": "4.1.0.0",
        "sbg:projectName": "GATK 4.1.0.0 - Demo",
        "sbg:revisionsInfo": [
          {
            "sbg:revision": 0,
            "sbg:modifiedBy": "uros_sipetic",
            "sbg:modifiedOn": 1552930494,
            "sbg:revisionNotes": "Copy of veliborka_josipovic/gatk-4-1-0-0-toolkit-dev/gatk-variantfiltration-4-1-0-0/10"
          },
          {
            "sbg:revision": 1,
            "sbg:modifiedBy": "veliborka_josipovic",
            "sbg:modifiedOn": 1554493100,
            "sbg:revisionNotes": "Copy of veliborka_josipovic/gatk-4-1-0-0-toolkit-dev/gatk-variantfiltration-4-1-0-0/18"
          },
          {
            "sbg:revision": 2,
            "sbg:modifiedBy": "veliborka_josipovic",
            "sbg:modifiedOn": 1554720852,
            "sbg:revisionNotes": "Copy of veliborka_josipovic/gatk-4-1-0-0-toolkit-dev/gatk-variantfiltration-4-1-0-0/19"
          },
          {
            "sbg:revision": 3,
            "sbg:modifiedBy": "veliborka_josipovic",
            "sbg:modifiedOn": 1554999320,
            "sbg:revisionNotes": "Copy of veliborka_josipovic/gatk-4-1-0-0-toolkit-dev/gatk-variantfiltration-4-1-0-0/20"
          },
          {
            "sbg:revision": 4,
            "sbg:modifiedBy": "veliborka_josipovic",
            "sbg:modifiedOn": 1557837718,
            "sbg:revisionNotes": "Copy of veliborka_josipovic/gatk-4-1-0-0-toolkit-dev/gatk-variantfiltration-4-1-0-0/21"
          }
        ],
        "sbg:image_url": null,
        "sbg:links": [
          {
            "id": "https://software.broadinstitute.org/gatk/",
            "label": "Homepage"
          },
          {
            "id": "https://github.com/broadinstitute/gatk/",
            "label": "Source Code"
          },
          {
            "id": "https://github.com/broadinstitute/gatk/releases/download/4.1.0.0/gatk-4.1.0.0.zip",
            "label": "Download"
          },
          {
            "id": "https://www.ncbi.nlm.nih.gov/pubmed?term=20644199",
            "label": "Publications"
          },
          {
            "id": "https://software.broadinstitute.org/gatk/documentation/tooldocs/4.1.0.0/org_broadinstitute_hellbender_tools_walkers_filters_VariantFiltration.php",
            "label": "Documentation"
          }
        ],
        "sbg:appVersion": [
          "v1.0"
        ],
        "sbg:id": "uros_sipetic/gatk-4-1-0-0-demo/gatk-variantfiltration-4-1-0-0/4",
        "sbg:revision": 4,
        "sbg:revisionNotes": "Copy of veliborka_josipovic/gatk-4-1-0-0-toolkit-dev/gatk-variantfiltration-4-1-0-0/21",
        "sbg:modifiedOn": 1557837718,
        "sbg:modifiedBy": "veliborka_josipovic",
        "sbg:createdOn": 1552930494,
        "sbg:createdBy": "uros_sipetic",
        "sbg:project": "uros_sipetic/gatk-4-1-0-0-demo",
        "sbg:sbgMaintained": false,
        "sbg:validationErrors": [],
        "sbg:contributors": [
          "uros_sipetic",
          "veliborka_josipovic"
        ],
        "sbg:latestRevision": 4,
        "sbg:publisher": "sbg",
        "sbg:content_hash": "ac3b9ffbcdb73107c3313d8af92d680945f5aea9bd5d23009fee320d97dc5540d",
        "sbg:copyOf": "veliborka_josipovic/gatk-4-1-0-0-toolkit-dev/gatk-variantfiltration-4-1-0-0/21"
      },
      "label": "GATK VariantFiltration",
      "sbg:x": 2888.77197265625,
      "sbg:y": -626.3729858398438
    },
    {
      "id": "gatk_variantfiltration_4_1_0_1",
      "in": [
        {
          "id": "filter_expression",
          "default": [
            "\"QD < 2.0 || FS > 60.0 || MQ < 40.0 || MQRankSum < -12.5 || ReadPosRankSum < -8.0\""
          ]
        },
        {
          "id": "filter_name",
          "default": [
            "SNP_HARD_THR"
          ]
        },
        {
          "id": "in_reference",
          "source": "reference_sequence"
        },
        {
          "id": "in_variants",
          "source": "gatk_4_1_selectvariants_snp/select_variants_vcf"
        },
        {
          "id": "output_file_format",
          "default": "vcf"
        }
      ],
      "out": [
        {
          "id": "out_variants"
        }
      ],
      "run": {
        "class": "CommandLineTool",
        "cwlVersion": "v1.0",
        "$namespaces": {
          "sbg": "https://sevenbridges.com"
        },
        "id": "uros_sipetic/gatk-4-1-0-0-demo/gatk-variantfiltration-4-1-0-0/4",
        "baseCommand": [],
        "inputs": [
          {
            "sbg:altPrefix": "-add-output-vcf-command-line",
            "sbg:category": "Optional Arguments",
            "sbg:toolDefaultValue": "true",
            "id": "add_output_vcf_command_line",
            "type": [
              "null",
              {
                "type": "enum",
                "symbols": [
                  "true",
                  "false"
                ],
                "name": "add_output_vcf_command_line"
              }
            ],
            "inputBinding": {
              "position": 4,
              "prefix": "--add-output-vcf-command-line",
              "shellQuote": false
            },
            "label": "Add output vcf command line",
            "doc": "If true, adds a command line header line to created vcf files."
          },
          {
            "sbg:altPrefix": "-cluster",
            "sbg:category": "Optional Arguments",
            "sbg:toolDefaultValue": "3",
            "id": "cluster_size",
            "type": "int?",
            "inputBinding": {
              "position": 4,
              "prefix": "--cluster-size",
              "shellQuote": false
            },
            "label": "Cluster size",
            "doc": "The number of SNPs which make up a cluster. Must be at least 2."
          },
          {
            "sbg:altPrefix": "-window",
            "sbg:category": "Optional Arguments",
            "sbg:toolDefaultValue": "0",
            "id": "cluster_window_size",
            "type": "int?",
            "inputBinding": {
              "position": 4,
              "prefix": "--cluster-window-size",
              "shellQuote": false
            },
            "label": "Cluster window size",
            "doc": "The window size (in bases) in which to evaluate clustered SNPs."
          },
          {
            "sbg:altPrefix": "-OVI",
            "sbg:category": "Optional Arguments",
            "sbg:toolDefaultValue": "true",
            "id": "create_output_variant_index",
            "type": [
              "null",
              {
                "type": "enum",
                "symbols": [
                  "true",
                  "false"
                ],
                "name": "create_output_variant_index"
              }
            ],
            "inputBinding": {
              "position": 4,
              "prefix": "--create-output-variant-index",
              "shellQuote": false
            },
            "label": "Create output variant index",
            "doc": "If true, create a VCF index when writing a coordinate-sorted VCF file."
          },
          {
            "sbg:altPrefix": "-DBIC",
            "sbg:category": "Optional Arguments",
            "sbg:toolDefaultValue": "false",
            "id": "disable_bam_index_caching",
            "type": "boolean?",
            "inputBinding": {
              "position": 4,
              "prefix": "--disable-bam-index-caching",
              "shellQuote": false
            },
            "label": "Disable BAM index caching",
            "doc": "If true, don't cache bam indexes, this will reduce memory requirements but may harm performance if many intervals are specified. Caching is automatically disabled if there are no intervals specified."
          },
          {
            "sbg:altPrefix": "-disable-sequence-dictionary-validation",
            "sbg:category": "Optional Arguments",
            "sbg:toolDefaultValue": "false",
            "id": "disable_sequence_dictionary_validation",
            "type": "boolean?",
            "inputBinding": {
              "position": 4,
              "prefix": "--disable-sequence-dictionary-validation",
              "shellQuote": false
            },
            "label": "Disable sequence dictionary validation",
            "doc": "If specified, do not check the sequence dictionaries from our inputs for compatibility. Use at your own risk!"
          },
          {
            "sbg:altPrefix": "-disable-tool-default-read-filters",
            "sbg:category": "Advanced Arguments",
            "sbg:toolDefaultValue": "false",
            "id": "disable_tool_default_read_filters",
            "type": "boolean?",
            "inputBinding": {
              "position": 4,
              "prefix": "--disable-tool-default-read-filters",
              "shellQuote": false
            },
            "label": "Disable tool default read filters",
            "doc": "Disable all tool default read filters (warning: many tools will not function correctly without their default read filters on)."
          },
          {
            "sbg:altPrefix": "-XL",
            "sbg:category": "Optional Arguments",
            "sbg:toolDefaultValue": "null",
            "id": "exclude_intervals_file",
            "type": "File?",
            "inputBinding": {
              "position": 4,
              "prefix": "--exclude-intervals",
              "shellQuote": false
            },
            "label": "Exclude intervals file",
            "doc": "File which contains one or more genomic intervals to exclude from processing.",
            "sbg:fileTypes": "BED"
          },
          {
            "sbg:altPrefix": "-XL",
            "sbg:category": "Optional Arguments",
            "sbg:toolDefaultValue": "null",
            "id": "exclude_intervals_string",
            "type": "string[]?",
            "inputBinding": {
              "position": 4,
              "prefix": "",
              "shellQuote": false,
              "valueFrom": "${\n    if (self)\n    {\n        var cmd = [];\n        for (let i = 0; i < self.length; i++) \n        {\n            cmd.push('--exclude-intervals', self[i]);\n        }\n        return cmd.join(' ');\n    }\n    \n}"
            },
            "label": "Exclude intervals string",
            "doc": "One or more genomic intervals to exclude from processing."
          },
          {
            "sbg:altPrefix": "-filter",
            "sbg:category": "Optional Arguments",
            "sbg:toolDefaultValue": "null",
            "id": "filter_expression",
            "type": "string[]?",
            "inputBinding": {
              "position": 4,
              "prefix": "",
              "shellQuote": false,
              "valueFrom": "${\n    if (self)\n    {\n        var cmd = [];\n        for (let i = 0; i < self.length; i++) \n        {\n            cmd.push('--filter-expression', self[i]);\n        }\n        return cmd.join(' ');\n    }\n    \n}"
            },
            "label": "Filter expression",
            "doc": "One or more expressions used with INFO fields to filter."
          },
          {
            "sbg:category": "Optional Arguments",
            "sbg:toolDefaultValue": "null",
            "id": "filter_name",
            "type": "string[]?",
            "inputBinding": {
              "position": 4,
              "prefix": "",
              "shellQuote": false,
              "valueFrom": "${\n    if (self)\n    {\n        var cmd = [];\n        for (let i = 0; i < self.length; i++) \n        {\n            cmd.push('--filter-name', self[i]);\n        }\n        return cmd.join(' ');\n    }\n    \n}"
            },
            "label": "Filter name",
            "doc": "Names to use for the list of filters."
          },
          {
            "sbg:category": "Optional Arguments",
            "sbg:toolDefaultValue": "false",
            "id": "filter_not_in_mask",
            "type": "boolean?",
            "inputBinding": {
              "position": 4,
              "prefix": "--filter-not-in-mask",
              "shellQuote": false
            },
            "label": "Filter not in mask",
            "doc": "Filter records not in given input mask."
          },
          {
            "sbg:altPrefix": "-G-filter",
            "sbg:category": "Optional Arguments",
            "sbg:toolDefaultValue": "null",
            "id": "genotype_filter_expression",
            "type": "string[]?",
            "inputBinding": {
              "position": 4,
              "prefix": "",
              "shellQuote": false,
              "valueFrom": "${\n    if (self)\n    {\n        var cmd = [];\n        for (let i = 0; i < self.length; i++) \n        {\n            cmd.push('--genotype-filter-expression', self[i]);\n        }\n        return cmd.join(' ');\n    }\n    \n}"
            },
            "label": "Genotype filter expression",
            "doc": "One or more expressions used with FORMAT (sample/genotype-level) fields to filter (see documentation guide for more info)."
          },
          {
            "sbg:altPrefix": "-G-filter-name",
            "sbg:category": "Optional Arguments",
            "sbg:toolDefaultValue": "null",
            "id": "genotype_filter_name",
            "type": "string[]?",
            "inputBinding": {
              "position": 4,
              "prefix": "",
              "shellQuote": false,
              "valueFrom": "${\n    if (self)\n    {\n        var cmd = [];\n        for (let i = 0; i < self.length; i++) \n        {\n            cmd.push('--genotype-filter-name', self[i]);\n        }\n        return cmd.join(' ');\n    }\n    \n}"
            },
            "label": "Genotype filter name",
            "doc": "Names to use for the list of sample/genotype filters (must be a 1-to-1 mapping); this name is put in the FILTER field for variants that get filtered."
          },
          {
            "sbg:altPrefix": "-ixp",
            "sbg:category": "Optional Arguments",
            "sbg:toolDefaultValue": "0",
            "id": "interval_exclusion_padding",
            "type": "int?",
            "inputBinding": {
              "position": 4,
              "prefix": "--interval-exclusion-padding",
              "shellQuote": false
            },
            "label": "Interval exclusion padding",
            "doc": "Amount of padding (in bp) to add to each interval you are excluding."
          },
          {
            "sbg:altPrefix": "-imr",
            "sbg:category": "Optional Arguments",
            "sbg:toolDefaultValue": "ALL",
            "id": "interval_merging_rule",
            "type": [
              "null",
              {
                "type": "enum",
                "symbols": [
                  "ALL",
                  "OVERLAPPING_ONLY"
                ],
                "name": "interval_merging_rule"
              }
            ],
            "inputBinding": {
              "position": 4,
              "prefix": "--interval-merging-rule",
              "shellQuote": false
            },
            "label": "Interval merging rule",
            "doc": "Interval merging rule for abutting intervals."
          },
          {
            "sbg:altPrefix": "-ip",
            "sbg:category": "Optional Arguments",
            "sbg:toolDefaultValue": "0",
            "id": "interval_padding",
            "type": "int?",
            "inputBinding": {
              "position": 4,
              "prefix": "--interval-padding",
              "shellQuote": false
            },
            "label": "Interval padding",
            "doc": "Amount of padding (in bp) to add to each interval you are including."
          },
          {
            "sbg:altPrefix": "-isr",
            "sbg:category": "Optional Arguments",
            "sbg:toolDefaultValue": "UNION",
            "id": "interval_set_rule",
            "type": [
              "null",
              {
                "type": "enum",
                "symbols": [
                  "UNION",
                  "INTERSECTION"
                ],
                "name": "interval_set_rule"
              }
            ],
            "inputBinding": {
              "position": 4,
              "prefix": "--interval-set-rule",
              "shellQuote": false
            },
            "label": "Interval set rule",
            "doc": "Set merging approach to use for combining interval inputs."
          },
          {
            "sbg:altPrefix": "-L",
            "sbg:category": "Optional Arguments",
            "sbg:toolDefaultValue": "null",
            "id": "include_intervals_file",
            "type": "File?",
            "inputBinding": {
              "position": 4,
              "prefix": "--intervals",
              "shellQuote": false
            },
            "label": "Include intervals file",
            "doc": "File which contains one or more genomic intervals over which to operate.",
            "sbg:fileTypes": "BED"
          },
          {
            "sbg:altPrefix": "-L",
            "sbg:category": "Optional Arguments",
            "sbg:toolDefaultValue": "null",
            "id": "include_intervals_string",
            "type": "string[]?",
            "inputBinding": {
              "position": 4,
              "prefix": "",
              "shellQuote": false,
              "valueFrom": "${\n    if (self)\n    {\n        var cmd = [];\n        for (let i = 0; i < self.length; i++) \n        {\n            cmd.push('--intervals', self[i]);\n        }\n        return cmd.join(' ');\n    }\n    \n}"
            },
            "label": "Include intervals string",
            "doc": "One or more genomic intervals over which to operate."
          },
          {
            "sbg:category": "Optional Arguments",
            "sbg:toolDefaultValue": "false",
            "id": "invalidate_previous_filters",
            "type": "boolean?",
            "inputBinding": {
              "position": 4,
              "prefix": "--invalidate-previous-filters",
              "shellQuote": false
            },
            "label": "Invalidate previous filters",
            "doc": "Remove previous filters applied to the VCF."
          },
          {
            "sbg:altPrefix": "-invfilter",
            "sbg:category": "Optional Arguments",
            "sbg:toolDefaultValue": "false",
            "id": "invert_filter_expression",
            "type": "boolean?",
            "inputBinding": {
              "position": 4,
              "prefix": "--invert-filter-expression",
              "shellQuote": false
            },
            "label": "Invert filter expression",
            "doc": "Invert the selection criteria for --filter-expression."
          },
          {
            "sbg:altPrefix": "-invG-filter",
            "sbg:category": "Optional Arguments",
            "sbg:toolDefaultValue": "false",
            "id": "invert_genotype_filter_expression",
            "type": "boolean?",
            "inputBinding": {
              "position": 4,
              "prefix": "--invert-genotype-filter-expression",
              "shellQuote": false
            },
            "label": "Invert genotype filter expression",
            "doc": "Invert the selection criteria for --genotype-filter-expression."
          },
          {
            "sbg:altPrefix": "-LE",
            "sbg:category": "Optional Arguments",
            "sbg:toolDefaultValue": "false",
            "id": "lenient",
            "type": "boolean?",
            "inputBinding": {
              "position": 4,
              "prefix": "--lenient",
              "shellQuote": false
            },
            "label": "Lenient",
            "doc": "Lenient processing of VCF files."
          },
          {
            "sbg:altPrefix": "-mask",
            "sbg:category": "Optional Arguments",
            "sbg:toolDefaultValue": "null",
            "id": "mask",
            "type": "string?",
            "inputBinding": {
              "position": 4,
              "prefix": "--mask",
              "shellQuote": false
            },
            "label": "Mask",
            "doc": "Input mask."
          },
          {
            "sbg:category": "Optional Arguments",
            "sbg:toolDefaultValue": "0",
            "id": "mask_extension",
            "type": "int?",
            "inputBinding": {
              "position": 4,
              "prefix": "--mask-extension",
              "shellQuote": false
            },
            "label": "Mask extension",
            "doc": "How many bases beyond records from a provided 'mask' should variants be filtered."
          },
          {
            "sbg:category": "Optional Arguments",
            "sbg:toolDefaultValue": "Mask",
            "id": "mask_name",
            "type": "string?",
            "inputBinding": {
              "position": 4,
              "prefix": "--mask-name",
              "shellQuote": false
            },
            "label": "Mask name",
            "doc": "The text to put in the FILTER field if a 'mask' is provided and overlaps with a variant call."
          },
          {
            "sbg:category": "Platform Options",
            "id": "memory_overhead_per_job",
            "type": "int?",
            "label": "Memory overhead per job",
            "doc": "This input allows a user to set the desired overhead memory when running a tool or adding it to a workflow. This amount will be added to the Memory per job in the Memory requirements section but it will not be added to the -Xmx parameter leaving some memory not occupied which can be used as stack memory (-Xmx parameter defines heap memory). This input should be defined in MB (for both the platform part and the -Xmx part if Java tool is wrapped)."
          },
          {
            "sbg:category": "Platform Options",
            "id": "memory_per_job",
            "type": "int?",
            "label": "Memory per job",
            "doc": "This input allows a user to set the desired memory requirement when running a tool or adding it to a workflow. This value should be propagated to the -Xmx parameter too.This input should be defined in MB (for both the platform part and the -Xmx part if Java tool is wrapped)."
          },
          {
            "sbg:category": "Optional Arguments",
            "sbg:toolDefaultValue": "false",
            "id": "missing_values_evaluate_as_failing",
            "type": "boolean?",
            "inputBinding": {
              "position": 4,
              "prefix": "--missing-values-evaluate-as-failing",
              "shellQuote": false
            },
            "label": "Missing values evaluate as failing",
            "doc": "When evaluating the JEXL expressions, missing values should be considered failing the expression."
          },
          {
            "sbg:altPrefix": "-R",
            "sbg:category": "Optional Arguments",
            "sbg:toolDefaultValue": "null",
            "id": "in_reference",
            "type": "File?",
            "inputBinding": {
              "position": 4,
              "prefix": "--reference",
              "shellQuote": false
            },
            "label": "Reference",
            "doc": "Reference sequence.",
            "sbg:fileTypes": "FASTA, FA",
            "secondaryFiles": [
              ".fai",
              "^.dict"
            ]
          },
          {
            "sbg:altPrefix": "-sequence-dictionary",
            "sbg:category": "Optional Arguments",
            "sbg:toolDefaultValue": "null",
            "id": "sequence_dictionary",
            "type": "File?",
            "inputBinding": {
              "position": 4,
              "prefix": "--sequence-dictionary",
              "shellQuote": false
            },
            "label": "Sequence dictionary",
            "doc": "Use the given sequence dictionary as the master/canonical sequence dictionary. Must be a .dict file.",
            "sbg:fileTypes": "DICT"
          },
          {
            "sbg:category": "Optional Arguments",
            "sbg:toolDefaultValue": "false",
            "id": "set_filtered_genotype_to_no_call",
            "type": "boolean?",
            "inputBinding": {
              "position": 4,
              "prefix": "--set-filtered-genotype-to-no-call",
              "shellQuote": false
            },
            "label": "Set filtered genotype to no call",
            "doc": "Set filtered genotypes to no-call."
          },
          {
            "sbg:category": "Optional Arguments",
            "sbg:toolDefaultValue": "false",
            "id": "sites_only_vcf_output",
            "type": "boolean?",
            "inputBinding": {
              "position": 4,
              "prefix": "--sites-only-vcf-output",
              "shellQuote": false
            },
            "label": "Sites only vcf output",
            "doc": "If true, don't emit genotype fields when writing VCF file output."
          },
          {
            "sbg:altPrefix": "-V",
            "sbg:category": "Required Arguments",
            "id": "in_variants",
            "type": "File",
            "inputBinding": {
              "position": 4,
              "prefix": "--variant",
              "shellQuote": false
            },
            "label": "Input variants file",
            "doc": "A VCF file containing variants.",
            "sbg:fileTypes": "VCF, VCF.GZ",
            "secondaryFiles": [
              "${\n    return [self.basename + \".idx\", self.nameroot + \".idx\"];\n}"
            ]
          },
          {
            "sbg:category": "Optional Arguments",
            "id": "output_prefix",
            "type": "string?",
            "label": "Output prefix",
            "doc": "Output file name prefix."
          },
          {
            "sbg:category": "Optional Arguments",
            "sbg:toolDefaultValue": "VCF.GZ",
            "id": "output_file_format",
            "type": [
              "null",
              {
                "type": "enum",
                "symbols": [
                  "vcf",
                  "vcf.gz"
                ],
                "name": "output_file_format"
              }
            ],
            "label": "Output file format",
            "doc": "Output file format."
          },
          {
            "sbg:category": "Optional Arguments",
            "sbg:toolDefaultValue": "1",
            "id": "cpu_per_job",
            "type": "int?",
            "label": "CPU per job",
            "doc": "CPU per job."
          }
        ],
        "outputs": [
          {
            "id": "out_variants",
            "doc": "Ouput filtered variants file",
            "label": "Ouput filtered variants file",
            "type": "File?",
            "outputBinding": {
              "glob": "{*vcf.gz,*.vcf}",
              "outputEval": "$(inheritMetadata(self, inputs.in_variants))"
            },
            "secondaryFiles": [
              "${\n    return self.basename + \".tbi\";\n}"
            ],
            "sbg:fileTypes": "VCF.GZ"
          }
        ],
        "doc": "The **GATK VariantFiltration** tool filters variant calls of the input VCF file based on INFO and/or FORMAT annotations and outputs a filter VCF file. \n\nThis tool is designed for hard-filtering variant calls based on certain criteria. Records are hard-filtered by changing the value in the FILTER field to something other than PASS. Filtered records will be preserved in the output unless their removal is requested in the command line [1].\n\n*A list of **all inputs and parameters** with corresponding descriptions can be found at the bottom of the page.*\n\n###Common Use Cases\n\n* The **GATK VariantFiltration** tool requires the VCF file on its **Input variants file** (`--variant`) input and a reference file on its **Reference** (`--reference`) input. The tool generates a filtered VCF file on its **Output filtered variants file** output.\n\n* Usage example:\n```\n   gatk VariantFiltration \\\n   --reference reference.fasta \\\n   --variant input.vcf.gz \\\n   --output output.vcf.gz \\\n   --filter-name \"my_filter1\" \\\n   --filter-expression \"AB < 0.2\" \\\n   --filter-name \"my_filter2\" \\\n   --filter-expression \"MQ0 > 50\"\n\n```\n\n###Changes Introduced by Seven Bridges\n\n* All output files will be prefixed using the **Output prefix** parameter. In case **Output prefix** is not provided, output prefix will be the same as the Sample ID metadata from **Input variants file**, if the Sample ID metadata exists. Otherwise, output prefix will be inferred from the **Input variants** filename. This way, having identical names of the output files between runs is avoided. Moreover,  **filtered** will be added before the extension of the output file name. \n\n* The user has a possibility to specify the output file format using the **Output file format** argument. Otherwise, the output will be in the compressed VCF file format.\n\n###Common Issues and Important Notes\n\n* Note: Composing filtering expressions can range from very simple to extremely complicated depending on what you're trying to do.\n\nCompound expressions (ones that specify multiple conditions connected by &&, AND, ||, or OR, and reference multiple attributes) require special consideration. By default, variants that are missing one or more of the attributes referenced in a compound expression are treated as PASS for the entire expression, even if the variant would satisfy the filter criteria for another part of the expression. This can lead to unexpected results if any of the attributes referenced in a compound expression are present for some variants, but missing for others.\n\nIt is strongly recommended to provide such expressions as individual arguments, each referencing a single attribute and specifying a single criteria. This ensures that all of the individual expression are applied to each variant, even if a given variant is missing values for some of the expression conditions.\n\nAs an example, multiple individual expressions provided like this:\n\n```\n   gatk VariantFiltration \\\n   --reference reference.fasta \\\n   --variant input.vcf.gz \\\n   --output output.vcf.gz \\\n   --filter-name \"my_filter1\" \\\n   --filter-expression \"AB < 0.2\" \\\n   --filter-name \"my_filter2\" \\\n   --filter-expression \"MQ0 > 50\"\n \n```\n\nare preferable to a single compound expression such as this:\n\n```\n    gatk VariantFiltration \\\n    --reference reference.fasta \\\n    --variant input.vcf.gz \\\n    --output output.vcf.gz \\\n    --filter-name \"my_filter\" \\\n    --filter-expression \"AB < 0.2 || MQ0 > 50\"\n  \n```\n\n###Performance Benchmarking\n\nThis tool is ultra fast, with a running time less than a minute on the default AWS c4.2xlarge instance.\n\n\n###References\n\n[1] [GATK VariantFiltration](https://software.broadinstitute.org/gatk/documentation/tooldocs/4.1.0.0/org_broadinstitute_hellbender_tools_walkers_filters_VariantFiltration.php)",
        "label": "GATK VariantFiltration",
        "arguments": [
          {
            "position": 0,
            "prefix": "",
            "shellQuote": false,
            "valueFrom": "/opt/gatk"
          },
          {
            "position": 1,
            "prefix": "",
            "shellQuote": false,
            "valueFrom": "${\n    if (inputs.memory_per_job)\n    {\n        return \"--java-options\";\n    }\n}\n    "
          },
          {
            "position": 2,
            "prefix": "",
            "shellQuote": false,
            "valueFrom": "${\n    if (inputs.memory_per_job) {\n        return '\\\"-Xmx'.concat(inputs.memory_per_job, 'M') + '\\\"'\n    }\n}"
          },
          {
            "position": 3,
            "shellQuote": false,
            "valueFrom": "VariantFiltration"
          },
          {
            "position": 4,
            "prefix": "",
            "shellQuote": false,
            "valueFrom": "${\n    var in_variants = inputs.in_variants;\n    var output_ext = inputs.output_file_format ? inputs.output_file_format : \"vcf.gz\";\n    var output_prefix = '';\n    if (inputs.output_prefix)\n    {\n        output_prefix = inputs.output_prefix;\n    }\n    else \n    {\n        if (in_variants.metadata && in_variants.metadata.sample_id)\n        {\n            output_prefix = in_variants.metadata.sample_id;\n        }\n        else \n        {\n            output_prefix = in_variants.path.split('/').pop().split('.')[0]\n        }\n    }\n    \n    return \"--output \" + output_prefix + \".variant_filtered.\" + output_ext;\n}"
          }
        ],
        "requirements": [
          {
            "class": "ShellCommandRequirement"
          },
          {
            "class": "ResourceRequirement",
            "ramMin": "${\n    var memory = 3500;\n    if (inputs.memory_per_job) \n    {\n        memory = inputs.memory_per_job;\n    }\n    if (inputs.memory_overhead_per_job)\n    {\n        memory += inputs.memory_overhead_per_job;\n    }\n    return memory;\n}",
            "coresMin": "${\n    return inputs.cpu_per_job ? inputs.cpu_per_job : 1\n}"
          },
          {
            "class": "DockerRequirement",
            "dockerPull": "images.sbgenomics.com/stefan_stojanovic/gatk:4.1.0.0"
          },
          {
            "class": "InitialWorkDirRequirement",
            "listing": []
          },
          {
            "class": "InlineJavascriptRequirement",
            "expressionLib": [
              "var updateMetadata = function(file, key, value) {\n    file['metadata'][key] = value;\n    return file;\n};\n\n\nvar setMetadata = function(file, metadata) {\n    if (!('metadata' in file))\n        file['metadata'] = metadata;\n    else {\n        for (var key in metadata) {\n            file['metadata'][key] = metadata[key];\n        }\n    }\n    return file\n};\n\nvar inheritMetadata = function(o1, o2) {\n    var commonMetadata = {};\n    if (!Array.isArray(o2)) {\n        o2 = [o2]\n    }\n    for (var i = 0; i < o2.length; i++) {\n        var example = o2[i]['metadata'];\n        for (var key in example) {\n            if (i == 0)\n                commonMetadata[key] = example[key];\n            else {\n                if (!(commonMetadata[key] == example[key])) {\n                    delete commonMetadata[key]\n                }\n            }\n        }\n    }\n    if (!Array.isArray(o1)) {\n        o1 = setMetadata(o1, commonMetadata)\n    } else {\n        for (var i = 0; i < o1.length; i++) {\n            o1[i] = setMetadata(o1[i], commonMetadata)\n        }\n    }\n    return o1;\n};\n\nvar toArray = function(file) {\n    return [].concat(file);\n};\n\nvar groupBy = function(files, key) {\n    var groupedFiles = [];\n    var tempDict = {};\n    for (var i = 0; i < files.length; i++) {\n        var value = files[i]['metadata'][key];\n        if (value in tempDict)\n            tempDict[value].push(files[i]);\n        else tempDict[value] = [files[i]];\n    }\n    for (var key in tempDict) {\n        groupedFiles.push(tempDict[key]);\n    }\n    return groupedFiles;\n};\n\nvar orderBy = function(files, key, order) {\n    var compareFunction = function(a, b) {\n        if (a['metadata'][key].constructor === Number) {\n            return a['metadata'][key] - b['metadata'][key];\n        } else {\n            var nameA = a['metadata'][key].toUpperCase();\n            var nameB = b['metadata'][key].toUpperCase();\n            if (nameA < nameB) {\n                return -1;\n            }\n            if (nameA > nameB) {\n                return 1;\n            }\n            return 0;\n        }\n    };\n\n    files = files.sort(compareFunction);\n    if (order == undefined || order == \"asc\")\n        return files;\n    else\n        return files.reverse();\n};",
              "\nvar setMetadata = function(file, metadata) {\n    if (!('metadata' in file))\n        file['metadata'] = metadata;\n    else {\n        for (var key in metadata) {\n            file['metadata'][key] = metadata[key];\n        }\n    }\n    return file\n};\n\nvar inheritMetadata = function(o1, o2) {\n    var commonMetadata = {};\n    if (!Array.isArray(o2)) {\n        o2 = [o2]\n    }\n    for (var i = 0; i < o2.length; i++) {\n        var example = o2[i]['metadata'];\n        for (var key in example) {\n            if (i == 0)\n                commonMetadata[key] = example[key];\n            else {\n                if (!(commonMetadata[key] == example[key])) {\n                    delete commonMetadata[key]\n                }\n            }\n        }\n    }\n    if (!Array.isArray(o1)) {\n        o1 = setMetadata(o1, commonMetadata)\n    } else {\n        for (var i = 0; i < o1.length; i++) {\n            o1[i] = setMetadata(o1[i], commonMetadata)\n        }\n    }\n    return o1;\n};"
            ]
          }
        ],
        "sbg:categories": [
          "Utilities",
          "VCF Processing",
          "Variant Filtration"
        ],
        "sbg:license": "Open source BSD (3-clause) license",
        "sbg:toolAuthor": "Broad Institute",
        "sbg:toolkit": "GATK",
        "sbg:toolkitVersion": "4.1.0.0",
        "sbg:projectName": "GATK 4.1.0.0 - Demo",
        "sbg:revisionsInfo": [
          {
            "sbg:revision": 0,
            "sbg:modifiedBy": "uros_sipetic",
            "sbg:modifiedOn": 1552930494,
            "sbg:revisionNotes": "Copy of veliborka_josipovic/gatk-4-1-0-0-toolkit-dev/gatk-variantfiltration-4-1-0-0/10"
          },
          {
            "sbg:revision": 1,
            "sbg:modifiedBy": "veliborka_josipovic",
            "sbg:modifiedOn": 1554493100,
            "sbg:revisionNotes": "Copy of veliborka_josipovic/gatk-4-1-0-0-toolkit-dev/gatk-variantfiltration-4-1-0-0/18"
          },
          {
            "sbg:revision": 2,
            "sbg:modifiedBy": "veliborka_josipovic",
            "sbg:modifiedOn": 1554720852,
            "sbg:revisionNotes": "Copy of veliborka_josipovic/gatk-4-1-0-0-toolkit-dev/gatk-variantfiltration-4-1-0-0/19"
          },
          {
            "sbg:revision": 3,
            "sbg:modifiedBy": "veliborka_josipovic",
            "sbg:modifiedOn": 1554999320,
            "sbg:revisionNotes": "Copy of veliborka_josipovic/gatk-4-1-0-0-toolkit-dev/gatk-variantfiltration-4-1-0-0/20"
          },
          {
            "sbg:revision": 4,
            "sbg:modifiedBy": "veliborka_josipovic",
            "sbg:modifiedOn": 1557837718,
            "sbg:revisionNotes": "Copy of veliborka_josipovic/gatk-4-1-0-0-toolkit-dev/gatk-variantfiltration-4-1-0-0/21"
          }
        ],
        "sbg:image_url": null,
        "sbg:links": [
          {
            "id": "https://software.broadinstitute.org/gatk/",
            "label": "Homepage"
          },
          {
            "id": "https://github.com/broadinstitute/gatk/",
            "label": "Source Code"
          },
          {
            "id": "https://github.com/broadinstitute/gatk/releases/download/4.1.0.0/gatk-4.1.0.0.zip",
            "label": "Download"
          },
          {
            "id": "https://www.ncbi.nlm.nih.gov/pubmed?term=20644199",
            "label": "Publications"
          },
          {
            "id": "https://software.broadinstitute.org/gatk/documentation/tooldocs/4.1.0.0/org_broadinstitute_hellbender_tools_walkers_filters_VariantFiltration.php",
            "label": "Documentation"
          }
        ],
        "sbg:appVersion": [
          "v1.0"
        ],
        "sbg:id": "uros_sipetic/gatk-4-1-0-0-demo/gatk-variantfiltration-4-1-0-0/4",
        "sbg:revision": 4,
        "sbg:revisionNotes": "Copy of veliborka_josipovic/gatk-4-1-0-0-toolkit-dev/gatk-variantfiltration-4-1-0-0/21",
        "sbg:modifiedOn": 1557837718,
        "sbg:modifiedBy": "veliborka_josipovic",
        "sbg:createdOn": 1552930494,
        "sbg:createdBy": "uros_sipetic",
        "sbg:project": "uros_sipetic/gatk-4-1-0-0-demo",
        "sbg:sbgMaintained": false,
        "sbg:validationErrors": [],
        "sbg:contributors": [
          "uros_sipetic",
          "veliborka_josipovic"
        ],
        "sbg:latestRevision": 4,
        "sbg:publisher": "sbg",
        "sbg:content_hash": "ac3b9ffbcdb73107c3313d8af92d680945f5aea9bd5d23009fee320d97dc5540d",
        "sbg:copyOf": "veliborka_josipovic/gatk-4-1-0-0-toolkit-dev/gatk-variantfiltration-4-1-0-0/21"
      },
      "label": "GATK VariantFiltration",
      "sbg:x": 2917.727783203125,
      "sbg:y": -802.3795166015625
    },
    {
      "id": "mergevcfs_1",
      "in": [
        {
          "id": "input",
          "source": [
            "gatk_variantfiltration_4_1_0_0/out_variants",
            "gatk_variantfiltration_4_1_0_1/out_variants"
          ]
        }
      ],
      "out": [
        {
          "id": "output"
        }
      ],
      "run": {
        "class": "CommandLineTool",
        "cwlVersion": "v1.0",
        "$namespaces": {
          "sbg": "https://sevenbridges.com"
        },
        "id": "ana_d/gatk-genomes-in-the-cloud-2-3-2-1510681135-dev/mergevcfs/7",
        "baseCommand": [],
        "inputs": [
          {
            "sbg:category": "Required Arguments",
            "sbg:altPrefix": "-I",
            "id": "input",
            "type": "File[]",
            "label": "Input",
            "doc": "VCF input files File format is determined by file extension. This argument must be specified at least once. Required."
          },
          {
            "sbg:toolDefaultValue": "5",
            "sbg:category": "Optional Arguments",
            "id": "compression_level",
            "type": "int?",
            "inputBinding": {
              "position": 4,
              "prefix": "--COMPRESSION_LEVEL",
              "shellQuote": false
            },
            "label": "Compression Level",
            "doc": "Compression level for all compressed files created (e.g. BAM and GELI). Default value: 5."
          },
          {
            "sbg:toolDefaultValue": "true",
            "sbg:category": "Optional Arguments",
            "id": "create_index",
            "type": "boolean?",
            "inputBinding": {
              "position": 4,
              "prefix": "--CREATE_INDEX",
              "shellQuote": false
            },
            "label": "Create Index",
            "doc": "Whether to create a BAM index when writing a coordinate-sorted BAM file. Default value: true. Possible values: {true, false}."
          },
          {
            "sbg:toolDefaultValue": "false",
            "sbg:category": "Optional Arguments",
            "id": "create_md5_file",
            "type": "boolean?",
            "inputBinding": {
              "position": 4,
              "prefix": "--CREATE_MD5_FILE",
              "shellQuote": false
            },
            "label": "Create Md5 File",
            "doc": "Whether to create an MD5 digest for any BAM or FASTQ files created. Default value: false. Possible values: {true, false}."
          },
          {
            "sbg:toolDefaultValue": "500000",
            "sbg:category": "Optional Arguments",
            "id": "max_records_in_ram",
            "type": "int?",
            "inputBinding": {
              "position": 4,
              "prefix": "--MAX_RECORDS_IN_RAM",
              "shellQuote": false
            },
            "label": "Max Records In Ram",
            "doc": "When writing SAM files that need to be sorted, this will specify the number of records stored in RAM before spilling to disk. Increasing this number reduces the number of file handles needed to sort a SAM file, and increases the amount of RAM needed. Default value: 500000."
          },
          {
            "sbg:toolDefaultValue": "false",
            "sbg:category": "Optional Arguments",
            "id": "quiet",
            "type": "boolean?",
            "inputBinding": {
              "position": 4,
              "prefix": "--QUIET",
              "shellQuote": false
            },
            "label": "Quiet",
            "doc": "Whether to suppress job-summary info on System.err. Default value: false. Possible values: {true, false}."
          },
          {
            "sbg:category": "Optional Arguments",
            "id": "reference",
            "type": "File?",
            "inputBinding": {
              "position": 4,
              "prefix": "--reference",
              "shellQuote": false
            },
            "label": "Reference",
            "doc": "Reference sequence file. Default value: null.",
            "secondaryFiles": [
              ".fai",
              "^.dict"
            ]
          },
          {
            "sbg:toolDefaultValue": "STRICT",
            "sbg:category": "Optional Arguments",
            "id": "validation_stringency",
            "type": [
              "null",
              {
                "type": "enum",
                "symbols": [
                  "STRICT",
                  "LENIENT",
                  "SILENT"
                ],
                "name": "validation_stringency"
              }
            ],
            "inputBinding": {
              "position": 4,
              "prefix": "--VALIDATION_STRINGENCY",
              "shellQuote": false
            },
            "label": "Validation Stringency",
            "doc": "Validation stringency for all SAM files read by this program. Setting stringency to SILENT can improve performance when processing a BAM file in which variable-length data (read, qualities, tags) do not otherwise need to be decoded. Default value: STRICT. Possible values: {STRICT, LENIENT, SILENT}."
          },
          {
            "sbg:toolDefaultValue": "INFO",
            "sbg:category": "Optional Arguments",
            "id": "verbosity",
            "type": [
              "null",
              {
                "type": "enum",
                "symbols": [
                  "ERROR",
                  "WARNING",
                  "INFO",
                  "DEBUG"
                ],
                "name": "verbosity"
              }
            ],
            "inputBinding": {
              "position": 4,
              "prefix": "--VERBOSITY",
              "shellQuote": false
            },
            "label": "Verbosity",
            "doc": "Control verbosity of logging. Default value: INFO. Possible values: {ERROR, WARNING, INFO, DEBUG}."
          },
          {
            "sbg:category": "Optional Arguments",
            "id": "do_not_clip_intervals",
            "type": "boolean?",
            "label": "Clip Intervals",
            "doc": "Clip intervals name from output file name"
          },
          {
            "sbg:toolDefaultValue": "2048",
            "sbg:category": "Execution",
            "id": "memory_per_job",
            "type": "int?",
            "label": "Memory per job in MB",
            "doc": "Memory per job in MB."
          },
          {
            "sbg:category": "Execution",
            "id": "memory_overhead_per_job",
            "type": "int?",
            "label": "Memory overhead per jobin MB",
            "doc": "Memory overhead per job."
          }
        ],
        "outputs": [
          {
            "id": "output",
            "doc": "The merged VCF file. File format is determined by file extension.",
            "label": "The merged VCF file.",
            "type": "File?",
            "outputBinding": {
              "glob": "${\n    inputs = [].concat(inputs.input)\n\n    if (inputs[0].path.endsWith('.gz'))\n        return '*.vcf.gz'\n    else\n        return '*.vcf'\n}",
              "outputEval": "${\n    return inheritMetadata(self, inputs.input)\n\n}"
            },
            "secondaryFiles": [
              ".idx"
            ],
            "sbg:fileTypes": "VCF"
          }
        ],
        "doc": "Merges multiple sorted VCF files into one VCF file. \n\n\n###**Common Use Cases**  \nThe most frequent use case is gathering and merging VCF files from HaplotypeCaller scatter jobs.\n\n###**Changes Introduced by Seven Bridges**\nName of the output VCF is given by searching for the common prefix in input VCF files.\n\n###**Common Issues and Important Notes**  \nInput files must be sorted by their contigs and, within contigs, by start position. The input files must have the same sample and contig lists. \n\nAn index file is created and a sequence dictionary is required by default.\n\nThrows IllegalArgumentException if the contig lists are not present in the input files, are not identical or if the sample lists are not the same;this class uses the GATK to merge headers, which may throw exceptions if the headers cannot be merged. See VCFUtils.smartMergeHeaders for details.\nAn index file is created for the output file by default. Using an output file name with a \".gz\" extension will create gzip-compressed output.",
        "label": "GATK MergeVcfs",
        "arguments": [
          {
            "position": 0,
            "prefix": "",
            "shellQuote": false,
            "valueFrom": "/usr/gitc/gatk4/gatk-launch"
          },
          {
            "position": 1,
            "prefix": "",
            "shellQuote": false,
            "valueFrom": "--javaOptions"
          },
          {
            "position": 2,
            "shellQuote": false,
            "valueFrom": "${\n    if (inputs.memory_per_job) {\n        return '\\\"-Xmx'.concat(inputs.memory_per_job, 'M') + '\\\"'\n    }\n    return '\\\"-Xmx2048M\\\"'\n}"
          },
          {
            "position": 3,
            "shellQuote": false,
            "valueFrom": "MergeVcfs"
          },
          {
            "position": 4,
            "prefix": "--output",
            "shellQuote": false,
            "valueFrom": "${\n    function find_prefix(variants) {\n        var prefix = ''\n        var first = variants[0].path.replace(/^.*[\\\\\\/]/, '')\n\n        // Finds longest common prefix between variant names\n        for (var i = 1; i < variants.length; ++i) {\n            var j = 0;\n            var current = variants[i].path.replace(/^.*[\\\\\\/]/, '')\n\n            while (first[j] == current[j] &&\n                j < (first.length - 1) &&\n                j < (current.length - 1)) ++j\n\n            // Inits prefixs or shortens it\n            if (i == 1 || prefix.length > j)\n                prefix = first.slice(0, j)\n        }\n\n        // Clips trailing characters\n        while (prefix.endsWith('.') || prefix.endsWith('_') || prefix.endsWith('-'))\n            prefix = prefix.slice(0, prefix.length - 1)\n\n        return prefix\n    }\n\n\n    var variants = [].concat(inputs.input)\n\n    if (!inputs.do_not_clip_intervals && variants.length > 1) {\n        var first = variants[0].path.replace(/^.*[\\\\\\/]/, '')\n\n        var extensions = ''\n\n        if (first.endsWith('.g.vcf'))\n            extensions = '.g.vcf'\n        else if (first.endsWith('.vcf'))\n            extensions = '.vcf'\n        else if (first.endsWith('.g.vcf.gz'))\n            extensions = '.g.vcf.gz'\n        else if (first.endsWith('.vcf.gz'))\n            extensions = '.vcf.gz'\n\n        var prefix = find_prefix(variants)\n\n        if (prefix.length > 0)\n            return prefix + extensions\n        else\n            return variants[0].path.replace(/^.*[\\\\\\/]/, '')\n    } else\n        return variants[0].path.replace(/^.*[\\\\\\/]/, '')\n}"
          },
          {
            "position": 4,
            "prefix": "",
            "shellQuote": false,
            "valueFrom": "${\n    inputs = inputs.input\n\n    cmd = []\n\n    for (i = 0; i < inputs.length; i++) {\n        cmd.push('--input', inputs[i].path)\n    }\n\n    return cmd.join(' ')\n}"
          }
        ],
        "requirements": [
          {
            "class": "ShellCommandRequirement"
          },
          {
            "class": "ResourceRequirement",
            "ramMin": "${\n    if (inputs.memory_per_job) {\n        if (inputs.memory_overhead_per_job) {\n            return inputs.memory_per_job + inputs.memory_overhead_per_job\n        } else\n            return inputs.memory_per_job\n    } else if (!inputs.memory_per_job && inputs.memory_overhead_per_job) {\n        return 2048 + inputs.memory_overhead_per_job\n    } else\n        return 2048\n}",
            "coresMin": 1
          },
          {
            "class": "DockerRequirement",
            "dockerPull": "images.sbgenomics.com/ana_d/genomes-in-the-cloud:2.3.2-1510681135"
          },
          {
            "class": "InitialWorkDirRequirement",
            "listing": []
          },
          {
            "class": "InlineJavascriptRequirement",
            "expressionLib": [
              "var updateMetadata = function(file, key, value) {\n    file['metadata'][key] = value;\n    return file;\n};\n\n\nvar setMetadata = function(file, metadata) {\n    if (!('metadata' in file))\n        file['metadata'] = metadata;\n    else {\n        for (var key in metadata) {\n            file['metadata'][key] = metadata[key];\n        }\n    }\n    return file\n};\n\nvar inheritMetadata = function(o1, o2) {\n    var commonMetadata = {};\n    if (!Array.isArray(o2)) {\n        o2 = [o2]\n    }\n    for (var i = 0; i < o2.length; i++) {\n        var example = o2[i]['metadata'];\n        for (var key in example) {\n            if (i == 0)\n                commonMetadata[key] = example[key];\n            else {\n                if (!(commonMetadata[key] == example[key])) {\n                    delete commonMetadata[key]\n                }\n            }\n        }\n    }\n    if (!Array.isArray(o1)) {\n        o1 = setMetadata(o1, commonMetadata)\n    } else {\n        for (var i = 0; i < o1.length; i++) {\n            o1[i] = setMetadata(o1[i], commonMetadata)\n        }\n    }\n    return o1;\n};\n\nvar toArray = function(file) {\n    return [].concat(file);\n};\n\nvar groupBy = function(files, key) {\n    var groupedFiles = [];\n    var tempDict = {};\n    for (var i = 0; i < files.length; i++) {\n        var value = files[i]['metadata'][key];\n        if (value in tempDict)\n            tempDict[value].push(files[i]);\n        else tempDict[value] = [files[i]];\n    }\n    for (var key in tempDict) {\n        groupedFiles.push(tempDict[key]);\n    }\n    return groupedFiles;\n};\n\nvar orderBy = function(files, key, order) {\n    var compareFunction = function(a, b) {\n        if (a['metadata'][key].constructor === Number) {\n            return a['metadata'][key] - b['metadata'][key];\n        } else {\n            var nameA = a['metadata'][key].toUpperCase();\n            var nameB = b['metadata'][key].toUpperCase();\n            if (nameA < nameB) {\n                return -1;\n            }\n            if (nameA > nameB) {\n                return 1;\n            }\n            return 0;\n        }\n    };\n\n    files = files.sort(compareFunction);\n    if (order == undefined || order == \"asc\")\n        return files;\n    else\n        return files.reverse();\n};"
            ]
          }
        ],
        "sbg:categories": [
          "GATK-4"
        ],
        "sbg:cmdPreview": "/gatk/gatk --java-options \"-Xmx1M\" MergeVcfs --OUTPUT input-1.vcf  --INPUT /path/to/input-1.vcf --INPUT /path/to/input-2.vcf --INPUT /path/to/input-3.vcf",
        "sbg:toolAuthor": "Broad Institute",
        "sbg:license": "Open source BSD (3-clause) license",
        "sbg:toolkitVersion": "4.beta.5",
        "sbg:toolkit": "GATK",
        "sbg:image_url": null,
        "sbg:links": [
          {
            "id": "https://software.broadinstitute.org/gatk/",
            "label": "Homepage"
          },
          {
            "id": "https://software.broadinstitute.org/gatk/documentation/tooldocs/current/",
            "label": "Documentation"
          },
          {
            "id": "https://software.broadinstitute.org/gatk/download/",
            "label": "Download"
          }
        ],
        "sbg:projectName": "GATK genomes-in-the-cloud:2.3.2-1510681135 DEV",
        "sbg:revisionsInfo": [
          {
            "sbg:revision": 0,
            "sbg:modifiedBy": "stefan_stojanovic",
            "sbg:modifiedOn": 1555340122,
            "sbg:revisionNotes": null
          },
          {
            "sbg:revision": 1,
            "sbg:modifiedBy": "vladimirk",
            "sbg:modifiedOn": 1555340735,
            "sbg:revisionNotes": "latest docker images.sbgenomics.com/vladimirk/gatk:4.1.0.0"
          },
          {
            "sbg:revision": 2,
            "sbg:modifiedBy": "vladimirk_user",
            "sbg:modifiedOn": 1555342780,
            "sbg:revisionNotes": "docker and cmd"
          },
          {
            "sbg:revision": 3,
            "sbg:modifiedBy": "vladimirk_user",
            "sbg:modifiedOn": 1555343344,
            "sbg:revisionNotes": "prefixes fix"
          },
          {
            "sbg:revision": 4,
            "sbg:modifiedBy": "vladimirk_user",
            "sbg:modifiedOn": 1555344275,
            "sbg:revisionNotes": "description"
          },
          {
            "sbg:revision": 5,
            "sbg:modifiedBy": "vladimirk_user",
            "sbg:modifiedOn": 1555346082,
            "sbg:revisionNotes": "just added test files names"
          },
          {
            "sbg:revision": 6,
            "sbg:modifiedBy": "vladimirk_user",
            "sbg:modifiedOn": 1555346366,
            "sbg:revisionNotes": "do_not_clip_intervals instead clip_intervals"
          },
          {
            "sbg:revision": 7,
            "sbg:modifiedBy": "stefan_stojanovic",
            "sbg:modifiedOn": 1555348454,
            "sbg:revisionNotes": "add secondary .idx file for vcf output file"
          }
        ],
        "sbg:appVersion": [
          "v1.0"
        ],
        "sbg:id": "ana_d/gatk-genomes-in-the-cloud-2-3-2-1510681135-dev/mergevcfs/7",
        "sbg:revision": 7,
        "sbg:revisionNotes": "add secondary .idx file for vcf output file",
        "sbg:modifiedOn": 1555348454,
        "sbg:modifiedBy": "stefan_stojanovic",
        "sbg:createdOn": 1555340122,
        "sbg:createdBy": "stefan_stojanovic",
        "sbg:project": "ana_d/gatk-genomes-in-the-cloud-2-3-2-1510681135-dev",
        "sbg:sbgMaintained": false,
        "sbg:validationErrors": [],
        "sbg:contributors": [
          "vladimirk_user",
          "stefan_stojanovic",
          "vladimirk"
        ],
        "sbg:latestRevision": 7,
        "sbg:publisher": "sbg",
        "sbg:content_hash": "aa536579339082f69a64d3b1bf5df1c3a2c916b480796122d685b951826fea402"
      },
      "label": "GATK MergeVcfs",
      "sbg:x": 3072.87109375,
      "sbg:y": -704.148193359375
    },
    {
      "id": "variant_effect_predictor_90_5_cwl1_0",
      "in": [
        {
          "id": "in_variants",
          "source": "mergevcfs_1/output"
        },
        {
          "id": "cache_file",
          "source": "vep_cache_file"
        },
        {
          "id": "cpu_per_job",
          "default": 4
        },
        {
          "id": "in_references",
          "source": [
            "reference_sequence"
          ]
        },
        {
          "id": "variant_class",
          "default": false
        },
        {
          "id": "humdiv",
          "default": true
        },
        {
          "id": "sift",
          "default": "both (prediction and score)"
        },
        {
          "id": "polyphen",
          "default": "both (prediction and score)"
        },
        {
          "id": "domains",
          "default": true
        },
        {
          "id": "gene_phenotype",
          "default": true
        },
        {
          "id": "total_length",
          "default": true
        },
        {
          "id": "nearest",
          "default": "transcript"
        },
        {
          "id": "hgvs",
          "default": true
        },
        {
          "id": "hgvsg",
          "default": true
        },
        {
          "id": "protein",
          "default": true
        },
        {
          "id": "symbol",
          "default": true
        },
        {
          "id": "uniprot",
          "default": true
        },
        {
          "id": "shift_hgvs",
          "default": "Shift (1)"
        },
        {
          "id": "pubmed",
          "default": true
        },
        {
          "id": "af",
          "default": true
        },
        {
          "id": "af_1kg",
          "default": true
        },
        {
          "id": "af_esp",
          "default": true
        },
        {
          "id": "af_gnomad",
          "default": true
        },
        {
          "id": "output_format",
          "default": "vcf"
        }
      ],
      "out": [
        {
          "id": "vep_output_file"
        },
        {
          "id": "compressed_vep_output"
        },
        {
          "id": "summary_file"
        },
        {
          "id": "warning_file"
        }
      ],
      "run": {
        "class": "CommandLineTool",
        "cwlVersion": "v1.0",
        "$namespaces": {
          "sbg": "https://sevenbridges.com"
        },
        "id": "tamara_drljaca/targetni-exom-pilot/variant-effect-predictor-90-5-cwl1-0/1",
        "baseCommand": [],
        "inputs": [
          {
            "sbg:category": "Input options",
            "id": "in_variants",
            "type": "File",
            "inputBinding": {
              "position": 0,
              "prefix": "--input_file",
              "shellQuote": false
            },
            "label": "Input VCF",
            "doc": "Input VCF file to annotate.",
            "sbg:fileTypes": "VCF, VCF.GZ"
          },
          {
            "sbg:category": "Cache options",
            "id": "cache_file",
            "type": "File",
            "label": "Species cache file",
            "doc": "Cache file for the chosen species.",
            "sbg:fileTypes": "TAR.GZ"
          },
          {
            "sbg:category": "Execution",
            "sbg:toolDefaultValue": "8",
            "id": "cpu_per_job",
            "type": "int?",
            "label": "Number of CPUs",
            "doc": "Number of CPUs to use."
          },
          {
            "sbg:category": "Execution",
            "sbg:toolDefaultValue": "15000",
            "id": "mem_per_job",
            "type": "int?",
            "label": "Memory to use for the task",
            "doc": "Assign memory for the execution in MB."
          },
          {
            "sbg:category": "Input options",
            "sbg:toolDefaultValue": "Use found assembly version",
            "id": "assembly",
            "type": [
              "null",
              {
                "type": "enum",
                "symbols": [
                  "GRCh37",
                  "GRCh38"
                ],
                "name": "assembly"
              }
            ],
            "inputBinding": {
              "position": 0,
              "prefix": "--assembly",
              "shellQuote": false
            },
            "label": "Assembly version",
            "doc": "Select the assembly version to use if more than one available. If using the cache, you must have the appropriate assembly's cache file installed. If not specified and you have only 1 assembly version installed, this will be chosen by default. For homo sapiens use either GRCh38 or GRCh37."
          },
          {
            "sbg:category": "Cache options",
            "id": "in_references",
            "type": "File[]?",
            "inputBinding": {
              "position": 0,
              "prefix": "--fasta",
              "shellQuote": false
            },
            "label": "Fasta file(s) to use to look up reference sequence",
            "doc": "Specify a FASTA file or a directory containing FASTA files to use to look up reference sequence. The first time you run the script with this parameter an index will be built which can take a few minutes. This is required if fetching HGVS annotations (--hgvs) or checking reference sequences (--check_ref) in offline mode (--offline), and optional with some performance increase in cache mode (--cache).",
            "sbg:fileTypes": "FASTA, FA, FA.GZ, FASTA.GZ"
          },
          {
            "sbg:category": "Basic options",
            "sbg:toolDefaultValue": "8",
            "default": -1,
            "id": "fork",
            "type": "int?",
            "inputBinding": {
              "position": 0,
              "prefix": "--fork",
              "shellQuote": false,
              "valueFrom": "${\n  if (inputs.fork!=-1)\n  {\n    return inputs.fork;\n  }\n  else if (inputs.cpu_per_job)\n  {\n    return inputs.cpu_per_job;\n  }\n  else\n  {\n    return 8;\n  }\n}\n    "
            },
            "label": "Fork number",
            "doc": "Enable forking, using the specified number of forks. Forking can dramatically improve the runtime of the script. Not used by default."
          },
          {
            "sbg:category": "Cache options",
            "sbg:toolDefaultValue": "20000",
            "default": -1,
            "id": "buffer_size",
            "type": "int?",
            "inputBinding": {
              "position": 0,
              "prefix": "--buffer_size",
              "shellQuote": false,
              "valueFrom": "${\n  if (inputs.buffer_size!=-1 && inputs.buffer_size>1000)\n  \treturn inputs.buffer_size;\n  else\n    return 20000;\n}"
            },
            "label": "Buffer size to use",
            "doc": "Sets the internal buffer size, corresponding to the number of variations that are read in to memory simultaneously. Set this lower to use less memory at the expense of longer run time, and higher to use more memory with a faster run time. Default = 5000."
          },
          {
            "sbg:category": "Plugins",
            "id": "dbNSFP_file",
            "type": "File?",
            "inputBinding": {
              "position": 0,
              "shellQuote": false,
              "valueFrom": "${\n if (inputs.dbNSFP_file && inputs.dbNSFP_columns!=undefined)\n {\n   var tempout=\"--plugin dbNSFP,\".concat(inputs.dbNSFP_file.path).concat(\",\").concat(inputs.dbNSFP_columns.join());\n   return tempout;\n }\n else if (inputs.dbNSFP_file)\n {\n   var tempout=\"--plugin dbNSFP,\".concat(inputs.dbNSFP_file.path, ',FATHMM_pred,MetaSVM_pred,GERP++_RS');\n   return tempout;\n }\n else\n {\n   return '';\n }\n}"
            },
            "label": "dbNSFP database file",
            "doc": "dbNSFP database file used by the dbNSFP plugin. Please note that dbNSFP 3.x versions should be used for GRCh38, whereas 2.x versions correspond to GRCh37.",
            "sbg:fileTypes": "GZ",
            "secondaryFiles": [
              ".tbi"
            ]
          },
          {
            "sbg:category": "Plugins",
            "sbg:toolDefaultValue": "FATHMM_pred,MetaSVM_pred,GERP++_RS",
            "id": "dbNSFP_columns",
            "type": "string[]?",
            "label": "Columns of dbNSFP to report",
            "doc": "Columns of dbNSFP database to be included in the VCF. Please see dbNSFP readme files for a full list."
          },
          {
            "sbg:category": "Plugins",
            "id": "dbscSNV_f",
            "type": "File?",
            "inputBinding": {
              "position": 0,
              "shellQuote": false,
              "valueFrom": "${\n if (inputs.dbscSNV_f)\n {\n   var tempout=\"--plugin dbscSNV,\".concat(inputs.dbscSNV_f.path);\n   return tempout;\n }\n else\n {\n   return \"\";\n }\n}\n\n"
            },
            "label": "dbscSNV database file",
            "doc": "Preprocessed database file for the dbscSNV plugin.",
            "sbg:fileTypes": "GZ",
            "secondaryFiles": [
              ".tbi"
            ]
          },
          {
            "sbg:category": "Other annotation sources",
            "id": "gff_annotation_file",
            "type": "File?",
            "inputBinding": {
              "position": 0,
              "prefix": "--gff",
              "shellQuote": false
            },
            "label": "GFF annotation file",
            "doc": "Use GFF transcript annotations as an annotation source. Requires a FASTA file of genomic sequence.",
            "sbg:fileTypes": "GFF.GZ",
            "secondaryFiles": [
              ".tbi"
            ]
          },
          {
            "sbg:category": "Other annotation sources",
            "id": "gtf_annotation_file",
            "type": "File?",
            "inputBinding": {
              "position": 0,
              "prefix": "--gtf",
              "shellQuote": false
            },
            "label": "GTF annotation file",
            "doc": "Use GTF transcript annotations as an annotation source. Requires a FASTA file of genomic sequence.",
            "sbg:fileTypes": "GTF.GZ",
            "secondaryFiles": [
              ".tbi"
            ]
          },
          {
            "sbg:category": "Other annotation sources",
            "id": "bam_transcript_models_corrections_file",
            "type": "File?",
            "inputBinding": {
              "position": 0,
              "prefix": "--bam",
              "shellQuote": false
            },
            "label": "NCBI BAM file for correcting transcript models",
            "doc": "Use BAM file of sequence alignments to correct transcript models not derived from reference genome sequence. Used to correct RefSeq transcript models. Enables --use_transcript_ref; add --use_given_ref to override this behaviour. Eligible BAM inputs are available from NCBI (see VEP documentation).",
            "sbg:fileTypes": "BAM",
            "secondaryFiles": [
              ".bai"
            ]
          },
          {
            "sbg:category": "Other annotation sources",
            "id": "custom_annotation_sources",
            "type": "File[]?",
            "inputBinding": {
              "position": 0,
              "shellQuote": false,
              "valueFrom": "${\n  if (inputs.custom_annotation_sources != undefined)\n  {\n    var tempout = '';\n    for (var k = 0, len=inputs.custom_annotation_sources.length; k < len; k++)\n    {\n      if (inputs.custom_annotation_sources[k].path != '')\n      {\n        tempout = tempout.concat(' --custom ', inputs.custom_annotation_sources[k].path);\n        if ((inputs.custom_annotation_parameters[k] != 'None') && (inputs.custom_annotation_parameters[k] != undefined))\n        {\n          tempout = tempout.concat(',',inputs.custom_annotation_parameters[k]);\n        }\n      }\n    }\n  return tempout;\n  }\n}"
            },
            "label": "Custom annotation sources",
            "doc": "Add custom annotation to the output. Files must be tabix indexed or in the bigWig format. Multiple files can be specified. See VEP documentation for full details.",
            "secondaryFiles": [
              ".tbi"
            ]
          },
          {
            "sbg:category": "Basic options",
            "id": "config_file",
            "type": "File?",
            "inputBinding": {
              "position": 0,
              "prefix": "--config",
              "shellQuote": false
            },
            "label": "Optional config file",
            "doc": "Load configuration options from a config file. The config file should consist of whitespace-separated pairs of option names and settings. Options from this file will be overwritten by options manually supplied on the command line."
          },
          {
            "sbg:category": "Other annotation sources",
            "id": "custom_annotation_parameters",
            "type": "string[]?",
            "label": "Annotation parameters for custom annotation sources (comma separated values, ensembl-vep --custom flag format)",
            "doc": "Annotation parameters for custom annotation sources, one field for each custom annotation source supplied, in the same order. If no parameters should be applied to an annotation source, please type None. Entries should follow the ensembl-vep --custom flag format."
          },
          {
            "sbg:category": "Other annotation sources",
            "id": "custom_annotation_BigWig_sources",
            "type": "File[]?",
            "inputBinding": {
              "position": 0,
              "shellQuote": false,
              "valueFrom": "${\n  if (inputs.custom_annotation_BigWig_sources != undefined)\n  {\n    var tempout = '';\n    for (var k = 0, len=inputs.custom_annotation_BigWig_sources.length; k < len; k++)\n    {\n      if (inputs.custom_annotation_BigWig_sources[k].path != '')\n      {\n        tempout = tempout.concat(' --custom ', inputs.custom_annotation_BigWig_sources[k].path);\n        if ((inputs.custom_annotation_BigWig_parameters[k] != 'None') && (inputs.custom_annotation_BigWig_parameters[k] != undefined))\n        {\n          tempout = tempout.concat(',',inputs.custom_annotation_BigWig_parameters[k]);\n        }\n      }\n    }\n  return tempout;\n  }\n}"
            },
            "label": "Custom annotation - BigWig sources only",
            "doc": "Custon annotation sources - please list your BigWig annotation sources only here.",
            "sbg:fileTypes": "BW"
          },
          {
            "sbg:category": "Other annotation sources",
            "id": "custom_annotation_BigWig_parameters",
            "type": "string[]?",
            "label": "Annotation parameters for custom BigWig annotation sources only",
            "doc": "Annotation parameters for custom BigWig annotation sources. One entry per source, in order of files supplied, in ensembl-vep --custom flag format."
          },
          {
            "sbg:category": "Input options",
            "sbg:toolDefaultValue": "STDERR",
            "id": "warning_file_name",
            "type": "string?",
            "inputBinding": {
              "position": 0,
              "prefix": "--warning_file",
              "shellQuote": false,
              "valueFrom": "${\n  if (inputs.warning_file_name)\n  {\n    return inputs.warning_file_name.concat('_vep_warnings.txt');\n  }\n}"
            },
            "label": "Optional file name for warnings file output",
            "doc": "File name to write warnings and errors to."
          },
          {
            "sbg:category": "Output options",
            "id": "individuals_to_annotate",
            "type": "string[]?",
            "inputBinding": {
              "position": 1,
              "prefix": "--individual",
              "itemSeparator": ",",
              "shellQuote": false,
              "valueFrom": "${\n  if (inputs.individuals_to_annotate)\n  {\n    return inputs.individuals_to_annotate;\n  }\n}"
            },
            "label": "Samples to annotate [--individual]",
            "doc": "Consider only alternate alleles present in the genotypes of the specified individual(s). May be a single individual, a list of samples or \"all\" to assess all individuals separately. Individual variant combinations homozygous for the given reference allele will not be reported. Each individual and variant combination is given on a separate line of output. Only works with VCF files containing individual genotype data; individual IDs are taken from column headers. Not used by default."
          },
          {
            "sbg:category": "Basic options",
            "sbg:toolDefaultValue": "False",
            "id": "everything",
            "type": "boolean?",
            "inputBinding": {
              "position": 1,
              "prefix": "--everything",
              "shellQuote": false
            },
````
