## Supplementary file 1 for "The first insight into the genetic structure of the population of modern Serbia": Supplementary_file_1.json (part 2 of 2)

```
            "label": "Shortcut flag to turn on most commonly used annotations [--everything]",
            "doc": "Shortcut flag to switch on all of the following: --sift b, --polyphen b, --ccds, --uniprot, --hgvs, --symbol, --numbers, --domains, --regulatory, --canonical, --protein, --biotype, --uniprot, --tsl, --appris, --gene_phenotype --af, --af_1kg, --af_esp, --af_gnomad, --max_af, --pubmed, --variant_class."
          },
          {
            "sbg:category": "Cache options",
            "sbg:toolDefaultValue": "90",
            "id": "cache_version",
            "type": "int?",
            "inputBinding": {
              "position": 2,
              "prefix": "--cache_version",
              "shellQuote": false
            },
            "label": "Version of VEP cache if not default",
            "doc": "Use a different cache version than the assumed default (the VEP version). This should be used with Ensembl Genomes caches since their version numbers do not match Ensembl versions. For example, the VEP/Ensembl version may be 74 and the Ensembl Genomes version 21. Not used by default."
          },
          {
            "sbg:category": "Cache options",
            "sbg:toolDefaultValue": "Ensembl cache",
            "id": "cache_type",
            "type": [
              "null",
              {
                "type": "enum",
                "symbols": [
                  "Ensembl cache",
                  "RefSeq cache",
                  "Merged cache"
                ],
                "name": "cache_type"
              }
            ],
            "inputBinding": {
              "position": 2,
              "shellQuote": false,
              "valueFrom": "${\n  if (inputs.cache_type)\n  {\n    if (inputs.cache_type=='RefSeq cache')\n    {\n      return '--refseq';\n    }\n    else if (inputs.cache_type=='Merged cache')\n    {\n      return '--merged';\n    }\n    else\n    {\n      return '';\n    }\n  }\n  else\n  {\n    return '';\n  }\n}"
            },
            "label": "Specify whether the cache used is an Ensembl, RefSeq or merged VEP cache",
            "doc": "Specify whether the cache used is an Ensembl, RefSeq or merged VEP cache (--refseq or --merged). Ensembl is the default and does not have to be specified as such.  Specify this option if you have installed the RefSeq cache in order for VEP to pick up the alternate cache directory. This cache contains transcript objects corresponding to RefSeq transcripts (to include CCDS and Ensembl ESTs also, use --all_refseq). Consequence output will be given relative to these transcripts in place of the default Ensembl transcripts.  Use the merged Ensembl and RefSeq cache. Consequences are flagged with the SOURCE of each transcript used."
          },
          {
            "sbg:category": "Input options",
            "sbg:toolDefaultValue": "False",
            "id": "no_stats",
            "type": "boolean?",
            "inputBinding": {
              "position": 2,
              "prefix": "--no_stats",
              "shellQuote": false
            },
            "label": "Do not generate a stats file [--no_stats]",
            "doc": "Don't generate a stats file. Provides marginal gains in run time."
          },
          {
            "sbg:category": "Output options",
            "sbg:toolDefaultValue": "False",
            "id": "variant_class",
            "type": "boolean?",
            "inputBinding": {
              "position": 3,
              "prefix": "--variant_class"
            },
            "label": "Output Sequence Ontology variant class",
            "doc": "Output the Sequence Ontology variant class. Not used by default."
          },
          {
            "sbg:category": "Output options",
            "sbg:toolDefaultValue": "False",
            "id": "humdiv",
            "type": "boolean?",
            "inputBinding": {
              "position": 4,
              "prefix": "--humdiv",
              "shellQuote": false
            },
            "label": "PolyPhen2 HumDiv",
            "doc": "Retrieve the humDiv PolyPhen prediction instead of the defaulat humVar. Not used by default.HumDiv-trained model should be used for evaluating rare alleles at loci potentially involved in complex phenotypes, dense mapping of regions identified by genome-wide association studies, and analysis of natural selection from sequence data, where even mildly deleterious alleles must be treated as damaging. Human only."
          },
          {
            "sbg:category": "Output options",
            "sbg:toolDefaultValue": "False",
            "id": "sift",
            "type": [
              "null",
              {
                "type": "enum",
                "symbols": [
                  "prediction",
                  "score",
                  "both (prediction and score)"
                ],
                "name": "sift"
              }
            ],
            "inputBinding": {
              "position": 4,
              "shellQuote": false,
              "valueFrom": "${\n  if (inputs.sift)\n  {\n    if (inputs.sift == 'prediction')\n    {\n      return '--sift p';\n    }\n    else if (inputs.sift == 'score')\n    {\n      return '--sift s';\n    }\n    else if (inputs.sift == 'both (prediction and score)')\n    {\n      return '--sift b';\n    }\n  }\n}"
            },
            "label": "SIFT prediction",
            "doc": "SIFT predicts whether an amino acid substitution affects protein function based on sequence homology and the physical properties of amino acids. VEP can output the prediction term, score or both. Not used by default"
          },
          {
            "sbg:category": "Output options",
            "sbg:toolDefaultValue": "Not used by default.",
            "id": "polyphen",
            "type": [
              "null",
              {
                "type": "enum",
                "symbols": [
                  "prediction",
                  "score",
                  "both (prediction and score)"
                ],
                "name": "polyphen"
              }
            ],
            "inputBinding": {
              "position": 4,
              "shellQuote": false,
              "valueFrom": "${\n  if (inputs.polyphen)\n  {\n    if (inputs.polyphen == 'prediction')\n    {\n      return '--polyphen p';\n    }\n    else if (inputs.polyphen == 'score')\n    {\n      return '--polyphen s';\n    }\n    else if (inputs.polyphen == 'both (prediction and score)')\n    {\n      return '--polyphen b';\n    }\n  }\n}"
            },
            "label": "PolyPhen prediction",
            "doc": "PolyPhen is a tool which predicts possible impact of an amino acid substitution on the structure and function of a human protein using straightforward physical and comparative considerations. VEP can output the prediction term, score or both. VEP uses the humVar score by default - please set the additional humDiv option to retrieve the humDiv score. Not used by default. Human only."
          },
          {
            "sbg:category": "Output options",
            "sbg:toolDefaultValue": "False",
            "id": "domains",
            "type": "boolean?",
            "inputBinding": {
              "position": 5,
              "prefix": "--domains",
              "shellQuote": false
            },
            "label": "Overlapping protein domains",
            "doc": "Adds names of overlapping protein domains to output."
          },
          {
            "sbg:category": "Output options",
            "sbg:toolDefaultValue": "False",
            "id": "no_escape",
            "type": "boolean?",
            "inputBinding": {
              "position": 5,
              "prefix": "--no_escape",
              "shellQuote": false
            },
            "label": "No url escaping HGSV strings",
            "doc": "Don't URI escape HGVS strings."
          },
          {
            "sbg:category": "Output options",
            "sbg:toolDefaultValue": "5000",
            "id": "distance",
            "type": "string?",
            "inputBinding": {
              "position": 5,
              "prefix": "--distance",
              "shellQuote": false
            },
            "label": "Distance",
            "doc": "Modify the distance up and/or downstream between a variant and a transcript for which VEP will assign the upstream_gene_variant or downstream_gene_variant consequences. Giving one distance will modify both up- and downstream distances; prodiving two separated by commas will set the up- (5') and down- (3') stream distances respectively. Default: 5000"
          },
          {
            "sbg:category": "Output options",
            "id": "gene_phenotype",
            "type": "boolean?",
            "inputBinding": {
              "position": 5,
              "prefix": "--gene_phenotype",
              "shellQuote": false
            },
            "label": "Connect overlapped gene with phenotype",
            "doc": "Indicates if the overlapped gene is associated with a phenotype, disease or trait. Not used by default."
          },
          {
            "sbg:category": "Output options",
            "sbg:toolDefaultValue": "False",
            "id": "keep_csq",
            "type": "boolean?",
            "inputBinding": {
              "position": 5,
              "prefix": "--keep_csq",
              "shellQuote": false
            },
            "label": "Keep existing CSQ entries in the input VCF INFO field",
            "doc": "Don't overwrite existing CSQ entry in VCF INFO field. Overwrites by default."
          },
          {
            "sbg:category": "Output options",
            "sbg:toolDefaultValue": "Sequence Ontology",
            "id": "terms",
            "type": [
              "null",
              {
                "type": "enum",
                "symbols": [
                  "Sequence Ontology",
                  "Ensembl"
                ],
                "name": "terms"
              }
            ],
            "inputBinding": {
              "position": 5,
              "prefix": "--terms",
              "shellQuote": false,
              "valueFrom": "${\n  if (inputs.terms)\n  {\n    if (inputs.terms == 'Sequence Ontology')\n    {\n      return 'SO';\n    }\n    else if (inputs.terms == 'Ensembl')\n    {\n      return 'ensembl';\n    }\n  }\n}"
            },
            "label": "Type of consequence terms to report",
            "doc": "Type of consequence terms to output (Ensembl or Sequence Ontology) Default = Sequence Ontology."
          },
          {
            "sbg:category": "Output options",
            "sbg:toolDefaultValue": "False",
            "id": "numbers",
            "type": "boolean?",
            "inputBinding": {
              "position": 5,
              "prefix": "--numbers",
              "shellQuote": false
            },
            "label": "Adds affected exon and intron numbering",
            "doc": "Adds affected exon and intron numbering to to output. Format is Number/Total. Not used by default."
          },
          {
            "sbg:category": "Output options",
            "sbg:toolDefaultValue": "False",
            "id": "total_length",
            "type": "boolean?",
            "inputBinding": {
              "position": 5,
              "prefix": "--total_length",
              "shellQuote": false
            },
            "label": "Add cDNA, CDS and protein positions (position/length)",
            "doc": "Give cDNA, CDS and protein positions as Position/Length. Not used by default."
          },
          {
            "sbg:category": "Output options",
            "sbg:toolDefaultValue": "CSQ",
            "id": "vcf_info_field",
            "type": "string?",
            "inputBinding": {
              "position": 5,
              "prefix": "--vcf_info_field",
              "shellQuote": false
            },
            "label": "VCF info field name",
            "doc": "Change the name of the INFO key that VEP write the consequences to in its VCF output. Use \"ANN\" for compatibility with other tools such as snpEff. Default: CSQ."
          },
          {
            "sbg:category": "Output options",
            "sbg:toolDefaultValue": "Not used by default",
            "id": "nearest",
            "type": [
              "null",
              {
                "type": "enum",
                "symbols": [
                  "transcript",
                  "gene",
                  "symbol"
                ],
                "name": "nearest"
              }
            ],
            "inputBinding": {
              "position": 5,
              "prefix": "--nearest",
              "shellQuote": false,
              "valueFrom": "${\n  if (inputs.nearest)\n  {\n    return inputs.nearest;\n  }\n}"
            },
            "label": "Retrieve nearest transcript/gene",
            "doc": "Retrieve the transcript or gene with the nearest protein-coding transcription start site (TSS) to each input variant. Use \"transcript\" to retrieve the transcript stable ID, \"gene\" to retrieve the gene stable ID, or \"symbol\" to retrieve the gene symbol. Note that the nearest TSS may not belong to a transcript that overlaps the input variant, and more than one may be reported in the case where two are equidistant from the input coordinates."
          },
          {
            "sbg:category": "Output options",
            "sbg:toolDefaultValue": "False",
            "id": "allele_number",
            "type": "boolean?",
            "inputBinding": {
              "position": 5,
              "prefix": "--allele_number",
              "shellQuote": false
            },
            "label": "Identify allele number from VCF input",
            "doc": "Identify allele number from VCF input, where 1 = first ALT allele, 2 = second ALT allele etc. Useful when using --minimal. Not used by default."
          },
          {
            "sbg:category": "Output options",
            "sbg:toolDefaultValue": "False",
            "id": "no_headers",
            "type": "boolean?",
            "inputBinding": {
              "position": 5,
              "prefix": "--no_headers",
              "shellQuote": false
            },
            "label": "Do not write header lines to output files",
            "doc": "Do not write header lines in output files."
          },
          {
            "sbg:category": "Output options",
            "sbg:toolDefaultValue": "False",
            "id": "regulatory",
            "type": "boolean?",
            "inputBinding": {
              "position": 6,
              "prefix": "--regulatory",
              "shellQuote": false
            },
            "label": "Report overlaps with regulatory regions [--regulatory]",
            "doc": "Look for overlaps with regulatory regions. The script can also call if a variant falls in a high information position within a transcription factor binding site. Output lines have a Feature type of RegulatoryFeature or MotifFeature. Not used by default."
          },
          {
            "sbg:category": "Output options",
            "sbg:toolDefaultValue": "Not used by default",
            "id": "cell_type",
            "type": "string[]?",
            "inputBinding": {
              "position": 6,
              "prefix": "--cell_type",
              "itemSeparator": ",",
              "shellQuote": false,
              "valueFrom": "${\n  if (inputs.cell_type)\n  {\n    return inputs.cell_type;\n  }\n}"
            },
            "label": "Cell type(s) to report regulatory regions for",
            "doc": "Report only regulatory regions that are found in the given cell type(s). Can be a single cell type or a comma-separated list. The functional type in each cell type is reported under CELL_TYPE in the output."
          },
          {
            "sbg:category": "Identifiers",
            "id": "synonyms",
            "type": "File?",
            "inputBinding": {
              "position": 8,
              "prefix": "--synonyms"
            },
            "label": "Chromosome synonyms",
            "doc": "Load a file of chromosome synonyms. File should be tab-delimited with the primary identifier in column 1 and the synonym in column 2. Synonyms are used bi-directionally so columns may be switched. Synoyms allow you to use different chromosome identifiers in your input file to those used in any annotation source used (cache, DB).",
            "sbg:fileTypes": "TSV, TXT"
          },
          {
            "sbg:category": "Identifiers",
            "sbg:toolDefaultValue": "False",
            "id": "appris",
            "type": "boolean?",
            "inputBinding": {
              "position": 8,
              "prefix": "--appris",
              "shellQuote": false
            },
            "label": "Add APPRIS identifiers",
            "doc": "Adds the APPRIS isoform annotation for this transcript to the output. Not available for GRCh37. Not used by default."
          },
          {
            "sbg:category": "Identifiers",
            "sbg:toolDefaultValue": "False",
            "id": "xref_refseq",
            "type": "boolean?",
            "inputBinding": {
              "position": 8,
              "prefix": "--xref_refseq",
              "shellQuote": false
            },
            "label": "Output aligned RefSeq mRNA identifier",
            "doc": "Output aligned RefSeq mRNA identifier for transcript. NB: theRefSeq and Ensembl transcripts aligned in this way MAY NOT, AND FREQUENTLY WILL NOT, match exactly in sequence, exon structure and protein product."
          },
          {
            "sbg:category": "Identifiers",
            "sbg:toolDefaultValue": "False",
            "id": "hgvs",
            "type": "boolean?",
            "inputBinding": {
              "position": 8,
              "prefix": "--hgvs",
              "shellQuote": false
            },
            "label": "Add HGVS identifiers",
            "doc": "Add HGVS nomenclature based on Ensembl stable identifiers to the output. Both coding and protein sequence names are added where appropriate. A FASTA file is required to generate HGVS identifiers on SBPLA. HGVS notations given on Ensembl identifiers are versioned. Not used by default."
          },
          {
            "sbg:category": "Identifiers",
            "sbg:toolDefaultValue": "False",
            "id": "hgvsg",
            "type": "boolean?",
            "inputBinding": {
              "position": 8,
              "prefix": "--hgvsg",
              "shellQuote": false
            },
            "label": "Add genomic HGVS identifiers",
            "doc": "Add genomic HGVS nomenclature based on the input chromosome name. FASTA file is required. Not used by default."
          },
          {
            "sbg:category": "Identifiers",
            "sbg:toolDefaultValue": "False",
            "id": "protein",
            "type": "boolean?",
            "inputBinding": {
              "position": 8,
              "prefix": "--protein",
              "shellQuote": false
            },
            "label": "Add Ensembl protein identifiers",
            "doc": "Add Ensembl protein identifiers to the output where appropriate. Not used by default."
          },
          {
            "sbg:category": "Identifiers",
            "sbg:toolDefaultValue": "False",
            "id": "symbol",
            "type": "boolean?",
            "inputBinding": {
              "position": 8,
              "prefix": "--symbol",
              "shellQuote": false
            },
            "label": "Add gene symbols where available",
            "doc": "Adds the gene symbol (e.g. HGNC) (where available) to the output. Not used by default."
          },
          {
            "sbg:category": "Identifiers",
            "sbg:toolDefaultValue": "False",
            "id": "ccds",
            "type": "boolean?",
            "inputBinding": {
              "position": 8,
              "prefix": "--ccds",
              "shellQuote": false
            },
            "label": "Add CCDS transcript identifers",
            "doc": "Add CCDS transcript identifers (where available) to the output. Not used by default."
          },
          {
            "sbg:category": "Identifiers",
            "sbg:toolDefaultValue": "False",
            "id": "uniprot",
            "type": "boolean?",
            "inputBinding": {
              "position": 8,
              "prefix": "--uniprot",
              "shellQuote": false
            },
            "label": "Add UniProt-associated database identifiers",
            "doc": "Adds best match accessions for translated protein products from three UniProt-related databases (SWISSPROT, TREMBL and UniParc) to the output. Not used by default."
          },
          {
            "sbg:category": "Identifiers",
            "sbg:toolDefaultValue": "False",
            "id": "tsl",
            "type": "boolean?",
            "inputBinding": {
              "position": 8,
              "prefix": "--tsl",
              "shellQuote": false
            },
            "label": "Add transcript support level",
            "doc": "Add transcript support level for this transcript to the output. Note: not available for GRCh37.Not used by default."
          },
          {
            "sbg:category": "Identifiers",
            "sbg:toolDefaultValue": "False",
            "id": "canonical",
            "type": "boolean?",
            "inputBinding": {
              "position": 8,
              "prefix": "--canonical",
              "shellQuote": false
            },
            "label": "Add a flag indicating if the transcript is canonical",
            "doc": "Adds a flag indicating if the transcript is the canonical transcript for the gene. Not used by default."
          },
          {
            "sbg:category": "Identifiers",
            "sbg:toolDefaultValue": "False",
            "id": "biotype",
            "type": "boolean?",
            "inputBinding": {
              "position": 8,
              "prefix": "--biotype",
              "shellQuote": false
            },
            "label": "Add biotype of transcript or regulatory feature",
            "doc": "Adds the biotype of the transcript or regulatory feature. Not used by default."
          },
          {
            "sbg:category": "Identifiers",
            "sbg:toolDefaultValue": "Shift (1)",
            "id": "shift_hgvs",
            "type": [
              "null",
              {
                "type": "enum",
                "symbols": [
                  "Do not shift (0)",
                  "Shift (1)"
                ],
                "name": "shift_hgvs"
              }
            ],
            "inputBinding": {
              "position": 8,
              "shellQuote": false,
              "valueFrom": "${\n  if (inputs.shift_hgvs == 'Do not shift (0)')\n  {\n    return \"--shift_hgvs 0\";\n  }\n  else if (inputs.shift_hgvs == 'Shift (1)')\n  {\n    return \"--shift_hgvs 1\";\n  }\n}"
            },
            "label": "Enable or disable 3' shifting of HGVS notations",
            "doc": "Enable or disable 3' shifting of HGVS notations. When enabled, this causes ambiguous insertions or deletions (typically in repetetive sequence tracts) to be \"shifted\" to their most 3' possible coordinates (relative to the transcript sequence and strand) before the HGVS notations are calculated; the flag HGVS_OFFSET is set to the number of bases by which the variant has shifted, relative to the input genomic coordinates. Disabling retains the original input coordinates of the variant. Default: 1 (shift)."
          },
          {
            "sbg:category": "Co-located variants",
            "sbg:toolDefaultValue": "Exclude failed variants [0]",
            "id": "failed",
            "type": [
              "null",
              {
                "type": "enum",
                "symbols": [
                  "Exclude failed variants [0]",
                  "Include failed variants [1]"
                ],
                "name": "failed"
              }
            ],
            "inputBinding": {
              "position": 10,
              "prefix": "--failed",
              "shellQuote": false,
              "valueFrom": "${\n  if (inputs.failed)\n  {\n    if (inputs.failed == 'Include failed variants [1]')\n    {\n      return '1';\n    }\n    else if (inputs.failed == 'Exclude failed variants [0]')\n    {\n      return '0';\n    }\n  }\n}"
            },
            "label": "Include failed collocated variants",
            "doc": "When checking for co-located variants, by default the script will exclude variants that have been flagged as failed. Set this flag to include such variants. Default: 0 (exclude)."
          },
          {
            "sbg:category": "Co-located variants",
            "sbg:toolDefaultValue": "False",
            "id": "check_existing",
            "type": "boolean?",
            "inputBinding": {
              "position": 10,
              "prefix": "--check_existing",
              "shellQuote": false
            },
            "label": "Check for co-located known variants",
            "doc": "Check for the existence of known variants that are co-located with your input. By default the alleles are compared and variants on an allele-specific basis - to compare only coordinates, use --no_check_alleles option.  Some databases may contain variants with unknown (null) alleles and these are included by default; to exclude them use --exclude_null_alleles."
          },
          {
            "sbg:category": "Co-located variants",
            "sbg:toolDefaultValue": "False",
            "id": "pubmed",
            "type": "boolean?",
            "inputBinding": {
              "position": 10,
              "prefix": "--pubmed",
              "shellQuote": false
            },
            "label": "Report Pubmed IDs for publications that cite an existing variant",
            "doc": "Report Pubmed IDs for publications that cite existing variant. Must be used with a vep cache. Not used by default."
          },
          {
            "sbg:category": "Co-located variants",
            "sbg:toolDefaultValue": "False",
            "id": "af",
            "type": "boolean?",
            "inputBinding": {
              "position": 10,
              "prefix": "--af",
              "shellQuote": false
            },
            "label": "Add 1000 genomes phase 3 global allele frequency",
            "doc": "Add the global allele frequency (AF) from 1000 Genomes Phase 3 data for any known co-located variant to the output. For this and all --af_* flags, the frequency reported is for the input allele only, not necessarily the non-reference or derived allele. Supercedes --gmaf.Not used by default."
          },
          {
            "sbg:category": "Co-located variants",
            "sbg:toolDefaultValue": "False",
            "id": "af_1kg",
            "type": "boolean?",
            "inputBinding": {
              "position": 10,
              "prefix": "--af_1kg",
              "shellQuote": false
            },
            "label": "Add allele frequency from continental 1000 genomes populations",
            "doc": "Add allele frequency from continental populations (AFR,AMR,EAS,EUR,SAS) of 1000 Genomes Phase 3 to the output. Must be used with --cache. Supercedes --maf_1kg. Not used by default."
          },
          {
            "sbg:category": "Co-located variants",
            "sbg:toolDefaultValue": "False",
            "id": "af_esp",
            "type": "boolean?",
            "inputBinding": {
              "position": 10,
              "prefix": "--af_esp",
              "shellQuote": false
            },
            "label": "Add allele frequency from NHLBI-ESP populations",
            "doc": "Include allele frequency from NHLBI-ESP populations. Must be used with --cache. Supercedes --maf_esp. Not used by default."
          },
          {
            "sbg:category": "Co-located variants",
            "sbg:toolDefaultValue": "False",
            "id": "af_gnomad",
            "type": "boolean?",
            "inputBinding": {
              "position": 10,
              "prefix": "",
              "shellQuote": false,
              "valueFrom": "${\n  if ((inputs.cache_version) && (inputs.cache_version < 90) && (inputs.af_gnomad))\n  {\n    return '--af_exac';\n  }\n  else if (inputs.af_gnomad)\n  {\n    return '--af_gnomad';\n  }\n}"
            },
            "label": "Add gnomAD allele frequencies (or ExAc frequencies with cache < 90)",
            "doc": "Include allele frequency from Genome Aggregation Database (gnomAD) exome populations. Note only data from the gnomAD exomes are included; to retrieve data from the additional genomes data set, please see ensembl-vep documentation. Must be used with --cache Not used by default. If a vep cache version < 90 is used, the ExAc frequencies are reported instead."
          },
          {
            "sbg:category": "Co-located variants",
            "sbg:toolDefaultValue": "False",
            "id": "exclude_null_alleles",
            "type": "boolean?",
            "inputBinding": {
              "position": 10,
              "shellQuote": false,
              "valueFrom": "${\n  if (inputs.check_existing)\n  {\n    if (inputs.exclude_null_alleles)\n    {\n      return '--exclude_null_alleles';\n    }\n  }\n  else\n  {\n    return '';\n  }\n}\n    "
            },
            "label": "Exclude null alleles when checking co-located variants",
            "doc": "Do not include variants with unknown alleles when checking for co-located variants. The human variation database contains variants from HGMD and COSMIC for which the alleles are not publically available; by default these are included when using --check_existing, use this flag to exclude them. Not used by default."
          },
          {
            "sbg:category": "Co-located variants",
            "sbg:toolDefaultValue": "False",
            "id": "no_check_alleles",
            "type": "boolean?",
            "inputBinding": {
              "position": 10,
              "prefix": "--no_check_alleles",
              "shellQuote": false
            },
            "label": "Do not check alleles of co-located variants",
            "doc": "When checking for existing variants, by default VEP only reports a co-located variant if none of the input alleles are novel. For example, if the user input has alleles A/G, and an existing co-located variant has alleles A/C, the co-located variant will not be reported.  Strand is also taken into account - in the same example, if the user input has alleles T/G but on the negative strand, then the co-located variant will be reported since its alleles match the reverse complement of user input.  Use this flag to disable this behaviour and compare using coordinates alone. Not used by default."
          },
          {
            "sbg:category": "Co-located variants",
            "sbg:toolDefaultValue": "False",
            "id": "max_af",
            "type": "boolean?",
            "inputBinding": {
              "position": 10,
              "prefix": "--max_af",
              "shellQuote": false
            },
            "label": "Report highest allele frequency observed in 1000 genomes, ESP or gnomAD populations",
            "doc": "Report the highest allele frequency observed in any population from 1000 genomes, ESP or gnomAD. Not used by default."
          },
          {
            "sbg:category": "Data format options",
            "sbg:toolDefaultValue": "Not used by default",
            "id": "compress_output",
            "type": [
              "null",
              {
                "type": "enum",
                "symbols": [
                  "gzip",
                  "bgzip"
                ],
                "name": "compress_output"
              }
            ],
            "inputBinding": {
              "position": 11,
              "prefix": "--compress_output",
              "shellQuote": false
            },
            "label": "Compress output",
            "doc": "Writes output compressed using either gzip or bgzip. Not used by default"
          },
          {
            "sbg:category": "Data format options",
            "sbg:toolDefaultValue": "vcf",
            "default": "vcf",
            "id": "output_format",
            "type": [
              "null",
              {
                "type": "enum",
                "symbols": [
                  "vcf",
                  "tab",
                  "json"
                ],
                "name": "output_format"
              }
            ],
            "inputBinding": {
              "position": 11,
              "shellQuote": false,
              "valueFrom": "${\n  if (inputs.output_format!='vcf')\n  {\n    if (inputs.output_format == 'tab')\n    {\n      return '--tab';\n    }\n    else if (inputs.output_format == 'json')\n    {\n      return '--json';\n    }\n  }\n  else if (inputs.output_format=='vcf')\n  {\n    return '--vcf';\n  }\n  else if (!inputs.most_severe)\n  {\n    return '--vcf';\n  }\n}"
            },
            "label": "Output format",
            "doc": "Format in which to write the output. VCF by default."
          },
          {
            "sbg:category": "Data format options",
            "sbg:toolDefaultValue": "Not used by default",
            "id": "fields",
            "type": "string[]?",
            "inputBinding": {
              "position": 11,
              "prefix": "--fields",
              "itemSeparator": ",",
              "shellQuote": false
            },
            "label": "Fields to configure the output format (VCF or tab only) with",
            "doc": "Configure the output format using a list of fields. Fields may be those present in the default output columns, or any of those that appear in the Extra column (including those added by plugins or custom annotations). Output remains tab-delimited. Can only be used with tab or VCF format output. Not used by default."
          },
          {
            "sbg:category": "Data format options",
            "sbg:toolDefaultValue": "False",
            "id": "minimal",
            "type": "boolean?",
            "inputBinding": {
              "position": 11,
              "prefix": "--minimal",
              "shellQuote": false
            },
            "label": "Convert alleles to minimal representation before assigning consequences",
            "doc": "Convert alleles to their most minimal representation before consequence calculation i.e. sequence that is identical between each pair of reference and alternate alleles is trimmed off from both ends, with coordinates adjusted accordingly. Note this may lead to discrepancies between input coordinates and coordinates reported by VEP relative to transcript sequences; to avoid issues, use --allele_number and/or ensure that your input variants have unique identifiers. The MINIMISED flag is set in the VEP output where relevant. Not used by default."
          },
          {
            "sbg:category": "Filtering and QC options",
            "sbg:toolDefaultValue": "False",
            "id": "dont_skip",
            "type": "boolean?",
            "inputBinding": {
              "position": 15,
              "prefix": "--dont_skip",
              "shellQuote": false
            },
            "label": "Do not skip input variants that fail validation",
            "doc": "Don't skip input variants that fail validation, e.g. those that fall on unrecognised sequences."
          },
          {
            "sbg:category": "Filtering and QC options",
            "sbg:toolDefaultValue": "False",
            "id": "allow_non_variant",
            "type": "boolean?",
            "inputBinding": {
              "position": 15,
              "prefix": "--allow_non_variant",
              "shellQuote": false
            },
            "label": "Keep non-variant lines (null ALT) in the VEP VCF output",
            "doc": "When using VCF format as input and output, by default VEP will skip non-variant lines of input (where the ALT allele is null). Enabling this option the lines will be printed in the VCF output with no consequence data added."
          },
          {
            "sbg:category": "Filtering and QC options",
            "sbg:toolDefaultValue": "False",
            "id": "check_ref",
            "type": "boolean?",
            "inputBinding": {
              "position": 15,
              "prefix": "--check_ref",
              "shellQuote": false
            },
            "label": "Check REF allele against provided reference sequence",
            "doc": "Force the script to check the supplied reference allele against the sequence stored in the Ensembl Core database or supplied FASTA file. Lines that do not match are skipped. Not used by default."
          },
          {
            "sbg:category": "Filtering and QC options",
            "sbg:toolDefaultValue": "False",
            "id": "gencode_basic",
            "type": "boolean?",
            "inputBinding": {
              "position": 15,
              "prefix": "--gencode_basic",
              "shellQuote": false
            },
            "label": "Limit analysis to GENCODE basic transcript set",
            "doc": "Limit your analysis to transcripts belonging to the GENCODE basic set. This set has fragmented or problematic transcripts removed. Not used by default."
          },
          {
            "sbg:category": "Filtering and QC options",
            "sbg:toolDefaultValue": "False",
            "id": "all_refseq",
            "type": "boolean?",
            "inputBinding": {
              "position": 15,
              "prefix": "--all_refseq",
              "shellQuote": false
            },
            "label": "Include Ensembl identifiers when using RefSeq and merged caches",
            "doc": "When using the RefSeq or merged cache, include e.g. CCDS and Ensembl EST transcripts in addition to those from RefSeq (see documentation). Only works when using --refseq or --merged."
          },
          {
            "sbg:category": "Filtering and QC options",
            "sbg:toolDefaultValue": "False",
            "id": "exclude_predicted",
            "type": "boolean?",
            "inputBinding": {
              "position": 15,
              "prefix": "--exclude_predicted",
              "shellQuote": false
            },
            "label": "Exclude predicted transcripts when using RefSeq or merged cache",
            "doc": "When using RefSeq or merged caches, exclude predicted transcripts (i.e. those with identifiers beginning with \"XM_\" or \"XR_\")."
          },
          {
            "sbg:category": "Filtering and QC options",
            "id": "transcript_filter",
            "type": "string?",
            "inputBinding": {
              "position": 15,
              "prefix": "--transcript_filter",
              "shellQuote": false
            },
            "label": "Filter transcripts according to arbitrary rules",
            "doc": "Filter transcripts according to any arbitrary set of rules. Uses similar notation to filter_vep.  You may filter on any key defined in the root of the transcript object; most commonly this will be \"stable_id\":  --transcript_filter \"stable_id match N[MR]_\"."
          },
          {
            "sbg:category": "Filtering and QC options",
            "sbg:toolDefaultValue": "Not used by default",
            "id": "chromosome_select",
            "type": "string?",
            "inputBinding": {
              "position": 15,
              "prefix": "--chr",
              "shellQuote": false
            },
            "label": "Select a subset of chromosomes to analyse",
            "doc": "Select a subset of chromosomes to analyse from your file. Any data not on this chromosome in the input will be skipped. The list can be comma separated, with \"-\" characters representing an interval. For example, to include chromosomes 1, 2, 3, 10 and X you could use --chr 1-3,10,X Not used by default."
          },
          {
            "sbg:category": "Filtering and QC options",
            "sbg:toolDefaultValue": "False",
            "id": "coding_only",
            "type": "boolean?",
            "inputBinding": {
              "position": 15,
              "prefix": "--coding_only",
              "shellQuote": false
            },
            "label": "Only return consequences that fall in the coding regions of transcripts",
            "doc": "Only return consequences that fall in the coding regions of transcripts. Not used by default."
          },
          {
            "sbg:category": "Filtering and QC options",
            "sbg:toolDefaultValue": "False",
            "id": "no_intergenic",
            "type": "boolean?",
            "inputBinding": {
              "position": 15,
              "prefix": "--no_intergenic",
              "shellQuote": false
            },
            "label": "Exclude intergenic consequences from the output",
            "doc": "Do not include intergenic consequences in the output. Not used by default."
          },
          {
            "sbg:category": "Filtering and QC options",
            "sbg:toolDefaultValue": "False",
            "id": "most_severe",
            "type": "boolean?",
            "inputBinding": {
              "position": 15,
              "prefix": "--most_severe",
              "shellQuote": false
            },
            "label": "Output only the most severe consequence per variant",
            "doc": "Output only the most severe consequence per variant. Transcript-specific columns will be left blank. Consequence ranks are given in this table. Not used by default."
          },
          {
            "sbg:category": "Filtering and QC options",
            "sbg:toolDefaultValue": "False",
            "id": "summary",
            "type": "boolean?",
            "inputBinding": {
              "position": 15,
              "prefix": "--summary",
              "shellQuote": false
            },
            "label": "Output only a comma-separated list of all observed consequences per variant",
            "doc": "Output only a comma-separated list of all observed consequences per variant. Transcript-specific columns will be left blank. Not used by default."
          },
          {
            "sbg:category": "Filtering and QC options",
            "sbg:toolDefaultValue": "False",
            "id": "filter_common",
            "type": "boolean?",
            "inputBinding": {
              "position": 15,
              "prefix": "--filter_common",
              "shellQuote": false
            },
            "label": "Exclude variants with a common (>1 % AF) co-located variant",
            "doc": "Shortcut flag for the filters below - this will exclude variants that have a co-located existing variant with global AF > 0.01 (1%). May be modified using any of the freq_* filters. Not used by default."
          },
          {
            "sbg:category": "Filtering and QC options",
            "sbg:toolDefaultValue": "False",
            "id": "pick",
            "type": "boolean?",
            "inputBinding": {
              "position": 15,
              "prefix": "--pick",
              "shellQuote": false
            },
            "label": "Pick one line or block of consequence data per variant, including transcript-specific columns",
            "doc": "Pick one line or block of consequence data per variant, including transcript-specific columns. Consequences are chosen according to the criteria described here, and the order the criteria are applied may be customised with --pick_order. This is the best method to use if you are interested only in one consequence per variant. Not used by default."
          },
          {
            "sbg:category": "Filtering and QC options",
            "sbg:toolDefaultValue": "False",
            "id": "pick_allele",
            "type": "boolean?",
            "inputBinding": {
              "position": 15,
              "prefix": "--pick_allele",
              "shellQuote": false
            },
            "label": "Pick one line or block of consequence data per variant allele",
            "doc": "Like --pick, but chooses one line or block of consequence data per variant allele. Will only differ in behaviour from --pick when the input variant has multiple alternate alleles. Not used by default."
          },
          {
            "sbg:category": "Filtering and QC options",
            "sbg:toolDefaultValue": "False",
            "id": "per_gene",
            "type": "boolean?",
            "inputBinding": {
              "position": 15,
              "prefix": "--per_gene",
              "shellQuote": false
            },
            "label": "Output only the most severe consequence per gene",
            "doc": "Output only the most severe consequence per gene. The transcript selected is arbitrary if more than one has the same predicted consequence. Uses the same ranking system as --pick. Not used by default."
          },
          {
            "sbg:category": "Filtering and QC options",
            "sbg:toolDefaultValue": "False",
            "id": "pick_allele_gene",
            "type": "boolean?",
            "inputBinding": {
              "position": 15,
              "prefix": "--pick_allele_gene",
              "shellQuote": false
            },
            "label": "Pick one line or block of consequence data per variant allele and gene combination",
            "doc": "Like --pick_allele, but chooses one line or block of consequence data per variant allele and gene combination. Not used by default."
          },
          {
            "sbg:category": "Filtering and QC options",
            "sbg:toolDefaultValue": "False",
            "id": "flag_pick",
            "type": "boolean?",
            "inputBinding": {
              "position": 15,
              "prefix": "--flag_pick",
              "shellQuote": false
            },
            "label": "Pick one line or block of consequence data per variant with PICK flag",
            "doc": "Pick one line or block of consequence data per variant, including transcript-specific columns, but add the PICK flag to the chosen block of consequence data and retains others. Not used by default.."
          },
          {
            "sbg:category": "Filtering and QC options",
            "sbg:toolDefaultValue": "False",
            "id": "flag_pick_allele",
            "type": "boolean?",
            "inputBinding": {
              "position": 15,
              "prefix": "--flag_pick_allele",
              "shellQuote": false
            },
            "label": "Pick one line or block of consequence data per variant allele, with PICK flag",
            "doc": "As per --pick_allele, but adds the PICK flag to the chosen block of consequence data and retains others. Not used by default."
          },
          {
            "sbg:category": "Filtering and QC options",
            "sbg:toolDefaultValue": "False",
            "id": "flag_pick_allele_gene",
            "type": "boolean?",
            "inputBinding": {
              "position": 15,
              "prefix": "--flag_pick_allele_gene",
              "shellQuote": false
            },
            "label": "Pick one line or block of consequence data per variant allele and gene combination, with PICK flag",
            "doc": "As per --pick_allele_gene, but adds the PICK flag to the chosen block of consequence data and retains others. Not used by default."
          },
          {
            "sbg:category": "Filtering and QC options",
            "sbg:toolDefaultValue": "canonical,appris,tsl,biotype,ccds,rank,length",
            "id": "pick_order",
            "type": "string[]?",
            "inputBinding": {
              "position": 15,
              "prefix": "--pick_order",
              "itemSeparator": ",",
              "shellQuote": false
            },
            "label": "Customise the order of criteria applied when picking a block of annotation data",
            "doc": "Customise the order of criteria applied when choosing a block of annotation data with e.g. --pick. Valid criteria are: canonical,appris,tsl,biotype,ccds,rank,length."
          },
          {
            "sbg:category": "Filtering and QC options",
            "sbg:toolDefaultValue": "False",
            "id": "check_frequency",
            "type": "boolean?",
            "inputBinding": {
              "position": 16,
              "prefix": "--check_frequency",
              "shellQuote": false
            },
            "label": "Use frequency filtering",
            "doc": "Turns on frequency filtering. Use this to include or exclude variants based on the frequency of co-located existing variants in the Ensembl Variation database. You must also specify all of the associated --freq_* flags. Frequencies used in filtering are added to the output under the FREQS key in the Extra field. Not used by default."
          },
          {
            "sbg:category": "Filtering and QC options",
            "sbg:toolDefaultValue": "Not used by default",
            "id": "freq_pop",
            "type": [
              "null",
              {
                "type": "enum",
                "symbols": [
                  "1000 genomes combined population (global) [1KG_ALL]",
                  "1000 genomes combined African population [1KG_AFR]",
                  "1000 genomes combined American population [1KG_AMR]",
                  "1000 genomes combined East Asian population [1KG_EAS]",
                  "1000 genomes combined European population [1KG_EUR]",
                  "1000 genomes combined South Asian population [1KG_SAS]",
                  "NHLBI-ESP African American [ESP_AA]",
                  "NHLBI-ESP European American [ESP_EA]",
                  "ExAC combined population [ExAC]",
                  "ExAC combined adjusted population [ExAC_Adj]",
                  "ExAC African [ExAC_AFR]",
                  "ExAC American [ExAC_AMR]",
                  "ExAC East Asian [ExAC_EAS]",
                  "ExAC Finnish [ExAC_FIN]",
                  "ExAC non-Finnish European [ExAC_NFE]",
                  "ExAC South Asian [ExAC_SAS]",
                  "ExAC other [ExAC_OTH]"
                ],
                "name": "freq_pop"
              }
            ],
            "inputBinding": {
              "position": 16,
              "prefix": "--freq_pop",
              "shellQuote": false,
              "valueFrom": "${\n  if (inputs.freq_pop)\n  {\n    var tempout = inputs.freq_pop.split('[').pop(1);\n    tempout = tempout.split(']')[0];\n    return tempout;\n  }\n}"
            },
            "label": "Population to use in the frequency filter",
            "doc": "Name of the population to use in frequency filter."
          },
          {
            "sbg:category": "Filtering and QC options",
            "sbg:toolDefaultValue": "Not used by default",
            "id": "freq_freq",
            "type": "float?",
            "inputBinding": {
              "position": 16,
              "prefix": "--freq_freq",
              "shellQuote": false
            },
            "label": "Allele frequency to use for filtering",
            "doc": "Allele frequency to use for filtering. Must be a float value between 0 and 1."
          },
          {
            "sbg:category": "Filtering and QC options",
            "id": "freq_gt_lt",
            "type": [
              "null",
              {
                "type": "enum",
                "symbols": [
                  "greater than",
                  "less than"
                ],
                "name": "freq_gt_lt"
              }
            ],
            "inputBinding": {
              "position": 16,
              "prefix": "--freq_gt_lt",
              "shellQuote": false,
              "valueFrom": "${\n  if (inputs.freq_gt_lt)\n  {\n    if (inputs.freq_gt_lt=='greater than')\n    {\n      return 'gt';\n    }\n    else if (inputs.freq_gt_lt=='less than')\n    {\n      return 'lt';\n    }\n  }\n}"
            },
            "label": "Frequency cutoff operator",
            "doc": "Specify whether the frequency of the co-located variant must be greater than (gt) or less than (lt) the frequency filtering cutoff."
          },
          {
            "sbg:category": "Filtering and QC options",
            "id": "freq_filter",
            "type": [
              "null",
              {
                "type": "enum",
                "symbols": [
                  "include",
                  "exclude"
                ],
                "name": "freq_filter"
              }
            ],
            "inputBinding": {
              "position": 16,
              "prefix": "--freq_filter",
              "shellQuote": false
            },
            "label": "Specify whether to exclude or include only variants that pass the frequency filter",
            "doc": "Specify whether to exclude or include only variants that pass the frequency filter."
          },
          {
            "sbg:category": "Input options",
            "sbg:toolDefaultValue": "Auto-detects",
            "id": "format",
            "type": [
              "null",
              {
                "type": "enum",
                "symbols": [
                  "ensembl",
                  "vcf"
                ],
                "name": "format"
              }
            ],
            "inputBinding": {
              "position": 20,
              "prefix": "--format",
              "shellQuote": false
            },
            "label": "Input file format",
            "doc": "Input file format - one of \"ensembl\", \"vcf\", \"pileup\", \"hgvs\", \"id\". By default, the script auto-detects the input file format. Using this option you can force the script to read the input file as Ensembl, VCF, pileup or HGVS format, a list of variant identifiers (e.g. rsIDs from dbSNP), or the output from the VEP (e.g. to add custom annotation to an existing results file using --custom)."
          },
          {
            "sbg:category": "Input options",
            "id": "input_data",
            "type": "string?",
            "inputBinding": {
              "position": 20,
              "prefix": "--id",
              "shellQuote": false
            },
            "label": "Raw input data string",
            "doc": "Raw input data as a string. May be used, for example, to input a single rsID or HGVS notation quickly to vep: --input_data rs699."
          },
          {
            "sbg:category": "Input options",
            "sbg:toolDefaultValue": "variant_effect_output.txt_summary.html",
            "id": "stats_file",
            "type": "string?",
            "inputBinding": {
              "position": 20,
              "prefix": "--stats_file",
              "shellQuote": false,
              "valueFrom": "${\n  if (inputs.stats_file)\n  {\n    if (inputs.stats_text)\n    {\n      return inputs.stats_file.concat('_summary.txt');\n    }\n    else\n    {\n      return inputs.stats_file.concat('_summary.html');\n    }\n  }\n}"
            },
            "label": "Summary stats file name",
            "doc": "Summary stats file name. This is an HTML file containing a summary of the VEP run."
          },
          {
            "sbg:category": "Input options",
            "sbg:toolDefaultValue": "False",
            "id": "stats_text",
            "type": "boolean?",
            "inputBinding": {
              "position": 20,
              "prefix": "--stats_text",
              "shellQuote": false
            },
            "label": "Generate plain text stats file instead of HTML",
            "doc": "Generate a plain text stats file in place of the HTML."
          },
          {
            "sbg:category": "Other annotation sources",
            "sbg:toolDefaultValue": "False",
            "id": "use_given_ref_with_bam",
            "type": "boolean?",
            "inputBinding": {
              "position": 45,
              "prefix": "--use_given_ref",
              "shellQuote": false
            },
            "label": "Use user-provided ref allele with bam",
            "doc": "Use user-provided reference alleles when BAM files (--bam flag) are used on input."
          },
          {
            "sbg:category": "Other annotation sources",
            "sbg:toolDefaultValue": "False unless --bam is activated",
            "id": "use_transcript_ref",
            "type": "boolean?",
            "inputBinding": {
              "position": 45,
              "prefix": "--use_transcript_ref",
              "shellQuote": false
            },
            "label": "Override input reference allele with overlapped transcript ref allele",
            "doc": "By default VEP uses the reference allele provided in the user input to calculate consequences for the provided alternate allele(s). Use this flag to force VEP to replace the user-provided reference allele with sequence derived from the overlapped transcript. This is especially relevant when using the RefSeq cache, see documentation for more details. The GIVEN_REF and USED_REF fields are set in the output to indicate any change. Not used by default."
          },
          {
            "sbg:category": "Plugins",
            "sbg:toolDefaultValue": "False",
            "id": "use_LoFtool",
            "type": "boolean?",
            "inputBinding": {
              "position": 100,
              "shellQuote": false,
              "valueFrom": "${\n if (inputs.use_LoFtool== true)\n {\n   return \"--plugin LoFtool\";\n }\n else\n {\n   return \"\";\n }\n}"
            },
            "label": "Use LoFtool plugin",
            "doc": "Activates the use of the LoFtool plugin."
          },
          {
            "sbg:category": "Plugins",
            "sbg:toolDefaultValue": "False",
            "id": "use_MaxEntScan",
            "type": "boolean?",
            "inputBinding": {
              "position": 100,
              "shellQuote": false,
              "valueFrom": "${\n if (inputs.use_MaxEntScan== true)\n {\n   return \"--plugin MaxEntScan,/opt/ensembl-vep/plugin-files\";\n }\n else\n {\n   return \"\";\n }\n}\n\n"
            },
            "label": "Use MaxEntScan plugin",
            "doc": "Activates the use of the MaxEntScan plugin."
          },
          {
            "sbg:category": "Plugins",
            "sbg:toolDefaultValue": "False",
            "id": "use_CSN",
            "type": "boolean?",
            "inputBinding": {
              "position": 100,
              "shellQuote": false,
              "valueFrom": "${\n if (inputs.use_CSN== true)\n {\n   return \"--plugin CSN\";\n }\n else\n {\n   return \"\";\n }\n}"
            },
            "label": "Use CSN plugin",
            "doc": "Activates the use of the CSN plugin."
          },
          {
            "sbg:toolDefaultValue": "tool-default-output-file-name",
            "default": "tool-default-output-file-name",
            "id": "output_file_name",
            "type": "string?",
            "inputBinding": {
              "position": 10,
              "prefix": "--output_file",
              "shellQuote": false,
              "valueFrom": "${\n  if (inputs.output_file_name=='tool-default-output-file-name')\n  {\n    var fileName=inputs.in_variants.path.split('/').pop();\n    var tempout=fileName.split('.vcf')[0];\n    if (inputs.output_format == 'tab')\n    {\n      tempout = tempout.concat('','.vep.tab');\n    }\n    else if (inputs.output_format == 'json')\n    {\n      tempout = tempout.concat('','.vep.json');\n    }\n    else if (inputs.compress_output)\n    {\n      tempout = tempout.concat('','.vep.vcf.gz');\n    }\n    else if (inputs.most_severe)\n    {\n      tempout = tempout.concat('','.vep.tab');\n    }\n    else\n    {\n      tempout = tempout.concat('','.vep.vcf');\n    }\n    return tempout;    \n  }\n  else\n  {\n    var tempout = inputs.output_file_name;\n    if (inputs.output_format == 'tab')\n    {\n      tempout = tempout.concat('','.vep.tab');\n    }\n    else if (inputs.output_format == 'json')\n    {\n      tempout = tempout.concat('','.vep.json');\n    }\n    else if (inputs.compress_output)\n    {\n      tempout = tempout.concat('','.vep.vcf.gz');\n    }\n    else\n    {\n      tempout = tempout.concat('','.vep.vcf');  \n    }\n    return tempout;\n  }\n}"
            },
            "label": "Output file name",
            "doc": "Output file name."
          }
        ],
        "outputs": [
          {
            "id": "vep_output_file",
            "doc": "Output file (annotated VCF) from VEP.",
            "label": "VEP output file",
            "type": "File?",
            "outputBinding": {
              "glob": "{*.vep.vcf,*.vep.json,*.vep.txt,*.vep.tab}",
              "outputEval": "$(inheritMetadata(self, inputs.in_variants))"
            },
            "sbg:fileTypes": "VCF, TXT, JSON, TAB"
          },
          {
            "id": "compressed_vep_output",
            "doc": "Compressed (bgzip/gzip) output.",
            "label": "Compressed (bgzip/gzip) output",
            "type": "File?",
            "outputBinding": {
              "glob": "*.vep.*gz",
              "outputEval": "$(inheritMetadata(self, inputs.in_variants))"
            },
            "sbg:fileTypes": "GZ"
          },
          {
            "id": "summary_file",
            "doc": "Summary stats file, if requested.",
            "label": "Output summary stats file",
            "type": "File?",
            "outputBinding": {
              "glob": "*summary.*"
            },
            "sbg:fileTypes": "HTML, TXT"
          },
          {
            "id": "warning_file",
            "doc": "Optional file with VEP warnings and errors.",
            "label": "Optional file with VEP warnings and errors",
            "type": "File?",
            "outputBinding": {
              "glob": "*_warnings.txt"
            },
            "sbg:fileTypes": "TXT"
          }
        ],
        "doc": "**Variant Effect Predictor** predicts functional effects of genomic variants [1] and is used to annotate VCF files.\n\n**Variant Effect Predictor** determines the effect of your variants (SNPs, insertions, deletions, CNVs or structural variants) on genes, transcripts, and protein sequence, as well as regulatory regions [2].\n\n*A list of **all inputs and parameters** with corresponding descriptions can be found at the end of the page.*\n\n### Common Use Cases\n\n**Variant Effect Predictor** is a tool commonly used for variant and gene level annotation of VCF or VCF.GZ files. Running the tool on Seven Bridges platform requires using a VEP cache file. VEP cache files can be obtained from our Public Reference Files section (homo_sapiens_vep_90_GRCh37.tar.gz and \thomo_sapiens_vep_90_GRCh38.tar.gz) or imported as files to your project from [Ensembl ftp site](ftp://ftp.ensembl.org/pub/current_variation/VEP/) using the [FTP/HTTP import](https://docs.sevenbridges.com/docs/upload-from-an-ftp-server) feature.\n\n### Changes Introduced by Seven Bridges\n\n- Additional boolean flags are introduced to activate the use of plugins included in the Seven Bridges version of the tool (CSN, MaxEntScan, and LoFtool plugins can be accessed with parameters **Use CSN plugin**, **Use MaxEntScan plugin**, and **Use LoFtool plugin**, respectively).\n- When using custom annotation sources (`--custom` flag) input files and parameters are specified separately and both must be provided to run the tool (inputs **Custom annotation sources** and **Annotation parameters for custom annotation sources (comma separated values, ensembl-vep --custom flag format)**). Additionally, separate inputs have been provided for BigWig custom annotation sources and parameters, as these files do not require indexing before use (inputs **Custom annotation - BigWig sources only** and **Annotation parameters for custom BigWig annotation sources only**). Tabix TBI indices are required for other custom annotation sources.\n- The following parameters have been excluded from the Seven Bridges version of the tool:\n    * `--help`: Not present in the Seven Bridges version in general.\n    * `--quiet`: Warnings are desirable.\n    * `--species [species]`: Relevant only if **Variant Effect Predictor** is connecting to the Ensembl database online, which is not the case with the tool on the platform.\n    * `--force_overwrite`: Overwriting existing output, which is not likely to be found on the Seven Bridges Platform.\n    * `--dir_cache [directory]`, `--dir_plugins [directory]`: Covered with a more general flag (`--dir`).\n    * `--cache`: The `--offline` argument is always used instead.\n    * `--format:` argument with it's corresponding suboptions `hgvs`, and `id` These options require an Ensembl database connection.\n    * `--show_cache_info`: This option only shows cache info and quits.\n    * `--plugin [plugin name]`: Several plugins are supplied in the **Variant Effect Predictor** tool on the platform (e.g. dbNSFP [4], CSN, MaxEntScan, LoFtool). However, this option was not wrapped because, in order to use any plugin, it must be installed on the **Variant Effect Predictor** docker image. Additional plugins can be added upon request.\n    * `--phased`: Used with plugins requiring phased data. No such plugins are present in the wrapper.\n    * `--database`: Database access-only option\n    * `--host [hostname]`: Database access-only option\n    * `--user [username]`: Database access-only option\n    * `--port [number]`: Database access-only option\n    * `--password [password]`: Database access-only option\n    * `--genomes`: Database access-only option\n    * `--lrg`: Database access-only option\n    * `--check_svs`: Database access-only option\n    * `--db_version [number]`: Database access-only option\n    * `--registry [filename]`: Database access-only option\n\n### Common Issues and Important Notes\n \n* Inputs **Input VCF** (`--input_file`) and **Species cache** files are required. They represent a variant file containing variants to be annotated and a database cache file used for annotating the most common variants found in the particular species, respectively. The cache file reduces the need to send requests to an outside **Variant Effect Predictor** relevant annotation database, which is usually located online.   \n* **Fasta file(s) to use to look up reference sequences** (`--fasta`) is not required, however, it is highly recommended when using **Variant Effect Predictor** in offline mode which requires a FASTA file for several annotations.\n* Please see flag descriptions or official documentation [3] for detailed descriptions of limitations.\n* The **Add gnomAD allele frequencies (or ExAc frequencies with cache < 90)** (`--af_exac` or `--af_gnomAD`) parameter should be set: Please note that ExAC data has been superseded by gnomAD data and is only accessible with older (<90) cache versions. The Seven Bridges version of the tool will automatically swap flags according to the cache version reported.\n* The **Include Ensembl identifiers when using RefSeq and merged caches** (`--all_refseq`) and **Exclude predicted transcripts when using RefSeq or merged cache** (`--exclude_predicted`) parameters should only be used with RefSeq or merged caches\n* The **Add APPRIS identifiers** (`--appris`) parameter - APPRIS is only available for GRCh38.\n* The **Fields to configure the output format (VCF or tab only) with** (`--fields`) parameter \n can only be used with VCF and TSV output.\n* The **Samples to annotate** (`--individual`) parameter requires that all samples of interest have proper genotype entries for all variant rows in the file. **Variant Effect Predictor** will not output multiple variant rows per sample if genotypes are missing in those rows.\n* If dbNSFP [4] is used for annotation, a preprocessed dbNSFP file (input **dbNSFP database file**) and dbNSFP column names (parameter **Columns of dbNSFP to report**) should be provided. dbNSFP column names should match the release of dbNSFP provided for annotation (for detailed list of column names, please consult the [readme files accompanying the dbNSFP release](https://sites.google.com/site/jpopgen/dbNSFP) used for annotation). If no dbNSFP column names are provided alongside a dbNSFP annotation file, the following example subset of columns applicable to dbNSFP versions 2.9.3 and 3.Xc will be used for annotation: `FATHMM_pred,MetaSVM_pred,GERP++_RS`.\n * If using dbscSNV for annotation, a dbscSNV file (input **dbscSNV database file**) should be provided.\n* The **Version of VEP cache if not default** parameter (`--cache_version`) must be supplied if not using a VEP 90 cache.\n* If using custom annotation sources (input **Custom annotation sources**) corresponding parameters (input **Annotation parameters for custom annotation sources (comma separated values, ensembl-vep --custom flag format)**) must be set and match the order of supplied input files.\n* Input parameter **Output only the most severe consequence per variant** (`--most_severe`) is incompatible with **Output format** `vcf`. Using this parameter produces a tab-separated output file.\n\nThe input files **GFF annotation** (`--gff`) and **GTF annotation** (`--gtf`), which are used for transcript annotation should be bgzipped (using the **Tabix Bgzip** tool) and tabix-indexed (using the **Tabix Index** tool), and a FASTA file containing genomic sequences is required (input **Fasta file(s) to use to look up reference sequence**). If preprocessing these files locally, implement the following [1]:\n\n    grep -v \"#\" data.gff | sort -k1,1 -k4,4n -k5,5n | bgzip -c > data.gff.gz\n\n    tabix -p gff data.gff.gz\n\n\n### Performance Benchmarking\n\nPerformance of **Variant Effect Predictor** will vary greatly depending on the annotation options selected and input file size. Increasing the number of forks used with the parameter **Fork number** (`--fork`) and the number of processors will help. Additionally, tabix-indexing your supplied FASTA file, or setting the **Do not generate a stats file** (`--no_stats`) flag will speed up annotation. Preprocessing the VEP cache using the **convert_cache.pl** script included in the **ensembl-vep distribution** will also help if using **Check for co-located known variants** (`--check_existing`) flag or any of the allele frequency associated flags. VEP caches available on the Seven Bridges platform have been preprocessed in this way.\nUsing **Add HGVS identifiers** (`--hgvs`) parameter will slow down the annotation process.\n\nIn the following table you can find estimates of **Variant Effect Predictor** running time and cost. Sample that was annotated was NA12878 genome (~100 Mb, as VCF.GZ).\n\n*Cost can be significantly reduced by **spot instance** usage. Visit [knowledge center](https://docs.sevenbridges.com/docs/about-spot-instances) for more details.*            \n\n                   \n| Experiment type  | Duration | Cost | Instance (AWS)|\n|-----------------------|-----------------|------------|-----------------|-------------|--------------|------------------|-------------|---------------|\n| All available annotations, all plugins, and dbSNP v150 as a custom annotation source   | 53 min   | $0.35            |c4.2xlarge      |\n| Basic annotations, without plugins and dbSNP v150  | 35 min    | $0.23                | c4.2xlarge     |\n\n\n### References\n\n[1] [Ensembl Variant Effect Predictor github page](https://github.com/Ensembl/ensembl-vep)\n\n[2] [Homepage](http://www.ensembl.org/info/docs/tools/vep/script/index.html)\n\n[3] [Running VEP - Documentation page](https://www.ensembl.org/info/docs/tools/vep/script/vep_options.html)\n\n[4] [dbNSFP](https://sites.google.com/site/jpopgen/dbNSFP)",
        "label": "Variant Effect Predictor CWL1.0",
        "arguments": [
          {
            "position": 0,
            "prefix": "",
            "shellQuote": false,
            "valueFrom": "${ return \"tar xfz\";\n}"
          },
          {
            "position": 0,
            "prefix": "",
            "shellQuote": false,
            "valueFrom": "$(inputs.cache_file.path)"
          },
          {
            "position": 0,
            "prefix": "",
            "shellQuote": false,
            "valueFrom": "${ return \"-C /opt/ensembl-vep/ &&\";\n}"
          },
          {
            "position": 0,
            "prefix": "",
            "shellQuote": false,
            "valueFrom": "${\n  return \"perl -I /root/.vep/Plugins/\";\n}"
          },
          {
            "position": 0,
            "prefix": "",
            "shellQuote": false,
            "valueFrom": "${ return \"/opt/ensembl-vep/vep\";\n}"
          },
          {
            "position": 0,
            "prefix": "",
            "shellQuote": false,
            "valueFrom": "--offline"
          },
          {
            "position": 0,
            "prefix": "--dir",
            "shellQuote": false,
            "valueFrom": "/opt/ensembl-vep"
          },
          {
            "position": 1000,
            "prefix": "",
            "shellQuote": false,
            "valueFrom": "${\n  if ((!inputs.no_stats) && (!inputs.stats_text))\n  {\n    return \"; sed -i 's=http:\\/\\/www.google.com\\/jsapi=https:\\/\\/www.google.com\\/jsapi=g' *summary.html\";\n  }\n}"
          }
        ],
        "requirements": [
          {
            "class": "ShellCommandRequirement"
          },
          {
            "class": "ResourceRequirement",
            "ramMin": "${\n  if(inputs.memory_for_job>0)\n  \treturn inputs.memory_for_job;\n  else\n    return 15000;\n}",
            "coresMin": "${\n  if(inputs.cpu_per_job>0)\n  \treturn inputs.cpu_per_job;\n  else\n    return 8;\n}"
          },
          {
            "class": "DockerRequirement",
            "dockerPull": "images.sbgenomics.com/jrandjelovic/ensembl-vep:v90.5"
          },
          {
            "class": "InlineJavascriptRequirement",
            "expressionLib": [
              "\nvar setMetadata = function(file, metadata) {\n    if (!('metadata' in file))\n        file['metadata'] = metadata;\n    else {\n        for (var key in metadata) {\n            file['metadata'][key] = metadata[key];\n        }\n    }\n    return file\n};\n\nvar inheritMetadata = function(o1, o2) {\n    var commonMetadata = {};\n    if (!Array.isArray(o2)) {\n        o2 = [o2]\n    }\n    for (var i = 0; i < o2.length; i++) {\n        var example = o2[i]['metadata'];\n        for (var key in example) {\n            if (i == 0)\n                commonMetadata[key] = example[key];\n            else {\n                if (!(commonMetadata[key] == example[key])) {\n                    delete commonMetadata[key]\n                }\n            }\n        }\n    }\n    if (!Array.isArray(o1)) {\n        o1 = setMetadata(o1, commonMetadata)\n    } else {\n        for (var i = 0; i < o1.length; i++) {\n            o1[i] = setMetadata(o1[i], commonMetadata)\n        }\n    }\n    return o1;\n};"
            ]
          }
        ],
        "sbg:toolkit": "ensembl-vep",
        "sbg:toolkitVersion": "90.5",
        "sbg:links": [
          {
            "id": "https://github.com/Ensembl/ensembl-vep",
            "label": "Source Code"
          },
          {
            "id": "http://www.ensembl.org/info/docs/tools/vep/script/index.html",
            "label": "Homepage"
          },
          {
            "id": "https://genomebiology.biomedcentral.com/articles/10.1186/s13059-016-0974-4",
            "label": "Publication"
          }
        ],
        "sbg:toolAuthor": "Ensembl",
        "sbg:license": "Modified Apache licence",
        "sbg:categories": [
          "Annotation",
          "VCF Processing"
        ],
        "sbg:revisionsInfo": [
          {
            "sbg:revision": 0,
            "sbg:modifiedBy": "vladimirk",
            "sbg:modifiedOn": 1560293928,
            "sbg:revisionNotes": null
          },
          {
            "sbg:revision": 1,
            "sbg:modifiedBy": "vladimirk",
            "sbg:modifiedOn": 1560293944,
            "sbg:revisionNotes": "init"
          }
        ],
        "sbg:image_url": null,
        "sbg:projectName": "targetni_exom_pilot",
        "sbg:appVersion": [
          "v1.0"
        ],
        "sbg:id": "tamara_drljaca/targetni-exom-pilot/variant-effect-predictor-90-5-cwl1-0/1",
        "sbg:revision": 1,
        "sbg:revisionNotes": "init",
        "sbg:modifiedOn": 1560293944,
        "sbg:modifiedBy": "vladimirk",
        "sbg:createdOn": 1560293928,
        "sbg:createdBy": "vladimirk",
        "sbg:project": "tamara_drljaca/targetni-exom-pilot",
        "sbg:sbgMaintained": false,
        "sbg:validationErrors": [],
        "sbg:contributors": [
          "vladimirk"
        ],
        "sbg:latestRevision": 1,
        "sbg:publisher": "sbg",
        "sbg:content_hash": "a7d6246549fa6975f64eaa4fdd1f88e3a98166e86327620eef6e434a7d95bd607"
      },
      "label": "Variant Effect Predictor CWL1.0",
      "sbg:x": 3302.134521484375,
      "sbg:y": -954.5307006835938
    },
    {
      "id": "gatk4_genotypegvcfs",
      "in": [
        {
          "id": "reference",
          "source": "reference_sequence"
        },
        {
          "id": "variants",
          "source": "gatk_haplotypecaller_4_1_0_0/out_variants"
        },
        {
          "id": "dbsnp",
          "source": "dbsnp"
        }
      ],
      "out": [
        {
          "id": "vcf"
        }
      ],
      "run": {
        "class": "CommandLineTool",
        "cwlVersion": "v1.0",
        "$namespaces": {
          "sbg": "https://sevenbridges.com"
        },
        "id": "tamara_drljaca/targetni-exom-pilot/gatk4-genotypegvcfs/1",
        "baseCommand": [],
        "inputs": [
          {
            "sbg:altPrefix": "",
            "sbg:category": "Required Arguments",
            "id": "reference",
            "type": "File",
            "inputBinding": {
              "position": 4,
              "prefix": "--reference",
              "shellQuote": false
            },
            "label": "Reference",
            "doc": "Reference sequence file Required.",
            "secondaryFiles": [
              ".fai",
              "^.dict"
            ]
          },
          {
            "sbg:altPrefix": "-V",
            "sbg:category": "Required Arguments",
            "id": "variants",
            "type": "File",
            "label": "Variants",
            "doc": "A VCF file containing variants Required.",
            "sbg:fileTypes": "G.VCF"
          },
          {
            "sbg:altPrefix": "",
            "sbg:category": "Optional Arguments",
            "id": "add_output_sam_program_record",
            "type": "boolean?",
            "inputBinding": {
              "position": 4,
              "prefix": "--add-output-sam-program-record",
              "shellQuote": false
            },
            "label": "Add Output Sam Program Record",
            "doc": "If true, adds a PG tag to created SAM/BAM/CRAM files. Default value: true. Possible values: {true, false}."
          },
          {
            "sbg:category": "Optional Arguments",
            "id": "annotate_nda",
            "type": "boolean?",
            "inputBinding": {
              "position": 4,
              "prefix": "--annotate-with-num-discovered-alleles",
              "shellQuote": false
            },
            "label": "Annotate Nda",
            "doc": "If provided, we will annotate records with the number of alternate alleles that were discovered (but not necessarily genotyped) at a given site Default value: false. Possible values: {true, false}."
          },
          {
            "sbg:altPrefix": "",
            "sbg:category": "Optional Arguments",
            "id": "cloud_index_prefetch_buffer",
            "type": "int?",
            "inputBinding": {
              "position": 4,
              "prefix": "--cloud-index-prefetch-buffer",
              "shellQuote": false
            },
            "label": "Cloud Index Prefetch Buffer",
            "doc": "Size of the cloud-only prefetch buffer (in MB; 0 to disable). Defaults to cloudPrefetchBuffer if unset. Default value: -1."
          },
          {
            "sbg:altPrefix": "",
            "sbg:category": "Optional Arguments",
            "id": "cloud_prefetch_buffer",
            "type": "int?",
            "inputBinding": {
              "position": 4,
              "prefix": "--cloud-prefetch-buffer",
              "shellQuote": false
            },
            "label": "Cloud Prefetch Buffer",
            "doc": "Size of the cloud-only prefetch buffer (in MB; 0 to disable). Default value: 40."
          },
          {
            "sbg:altPrefix": "",
            "sbg:category": "Optional Arguments",
            "id": "create_output_bam_index",
            "type": "boolean?",
            "inputBinding": {
              "position": 4,
              "prefix": "--create-output-bam-index",
              "shellQuote": false
            },
            "label": "Create Output Bam Index",
            "doc": "If true, create a BAM/CRAM index when writing a coordinate-sorted BAM/CRAM file. Default value: true. Possible values: {true, false}."
          },
          {
            "sbg:altPrefix": "",
            "sbg:category": "Optional Arguments",
            "id": "create_output_bam_md5",
            "type": "boolean?",
            "inputBinding": {
              "position": 4,
              "prefix": "--create-output-bam-md5",
              "shellQuote": false
            },
            "label": "Create Output Bam Md5",
            "doc": "If true, create a MD5 digest for any BAM/SAM/CRAM file created Default value: false. Possible values: {true, false}."
          },
          {
            "sbg:altPrefix": "",
            "sbg:category": "Optional Arguments",
            "id": "create_output_variant_index",
            "type": "boolean?",
            "inputBinding": {
              "position": 4,
              "prefix": "--create-output-variant-index",
              "shellQuote": false
            },
            "label": "Create Output Variant Index",
            "doc": "If true, create a VCF index when writing a coordinate-sorted VCF file. Default value: true. Possible values: {true, false}."
          },
          {
            "sbg:altPrefix": "",
            "sbg:category": "Optional Arguments",
            "id": "create_output_variant_md5",
            "type": "boolean?",
            "inputBinding": {
              "position": 4,
              "prefix": "--create-output-variant-md5",
              "shellQuote": false
            },
            "label": "Create Output Variant Md5",
            "doc": "If true, create a a MD5 digest any VCF file created. Default value: false. Possible values: {true, false}."
          },
          {
            "sbg:category": "Optional Arguments",
            "id": "dbsnp",
            "type": "File?",
            "inputBinding": {
              "position": 4,
              "prefix": "--dbsnp",
              "shellQuote": false
            },
            "label": "Dbsnp",
            "doc": "DbSNP file Default value: null.",
            "sbg:fileTypes": "VCF, VCF.GZ",
            "secondaryFiles": [
              ".idx"
            ]
          },
          {
            "sbg:altPrefix": "",
            "sbg:category": "Optional Arguments",
            "id": "disable_bam_index_caching",
            "type": "boolean?",
            "inputBinding": {
              "position": 4,
              "prefix": "--disable-bam-index-caching",
              "shellQuote": false
            },
            "label": "Disable Bam Index Caching",
            "doc": "If true, don't cache bam indexes, this will reduce memory requirements but may harm performance if many intervals are specified. Caching is automatically disabled if there are no intervals specified. Default value: false. Possible values: {true, false}."
          },
          {
            "sbg:altPrefix": "",
            "sbg:category": "Optional Arguments",
            "id": "disable_read_filter",
            "type": [
              "null",
              {
                "type": "enum",
                "symbols": [
                  "GoodCigarReadFilter",
                  "MappedReadFilter",
                  "MappingQualityAvailableReadFilter",
                  "MappingQualityReadFilter",
                  "NonZeroReferenceLengthAlignmentReadFilter",
                  "NotDuplicateReadFilter",
                  "NotSecondaryAlignmentReadFilter",
                  "PassesVendorQualityCheckReadFilter",
                  "WellformedReadFilter"
                ],
                "name": "disable_read_filter"
              }
            ],
            "inputBinding": {
              "position": 4,
              "prefix": "--disable-read-filter",
              "shellQuote": false
            },
            "label": "Disable Read Filter",
            "doc": "Read filters to be disabled before analysis This argument may be specified 0 or more times. Default value: null."
          },
          {
            "sbg:altPrefix": "",
            "sbg:category": "Optional Arguments",
            "id": "disable_sequence_dictionary_validation",
            "type": "boolean?",
            "inputBinding": {
              "position": 4,
              "prefix": "--disable-sequence-dictionary-validation",
              "shellQuote": false
            },
            "label": "Disable Sequence Dictionary Validation",
            "doc": "If specified, do not check the sequence dictionaries from our inputs for compatibility. Use at your own risk! Default value: false. Possible values: {true, false}."
          },
          {
            "sbg:altPrefix": "",
            "sbg:category": "Optional Arguments",
            "id": "disable_tool_default_read_filters",
            "type": "boolean?",
            "inputBinding": {
              "position": 4,
              "prefix": "--disable-tool-default-read-filters",
              "shellQuote": false
            },
            "label": "Disable Tool Default Read Filters",
            "doc": "Disable all tool default read filters Default value: false. Possible values: {true, false}."
          },
          {
            "sbg:altPrefix": "",
            "sbg:category": "Optional Arguments",
            "id": "heterozygosity",
            "type": "float?",
            "inputBinding": {
              "position": 4,
              "prefix": "--heterozygosity",
              "shellQuote": false
            },
            "label": "Heterozygosity",
            "doc": "Heterozygosity value used to compute prior likelihoods for any locus. See the GATKDocs for full details on the meaning of this population genetics concept Default value: 0.001."
          },
          {
            "sbg:altPrefix": "",
            "sbg:category": "Optional Arguments",
            "id": "heterozygosity_stdev",
            "type": "float?",
            "inputBinding": {
              "position": 4,
              "prefix": "--heterozygosity-stdev",
              "shellQuote": false
            },
            "label": "Heterozygosity Stdev",
            "doc": "Standard deviation of eterozygosity for SNP and indel calling. Default value: 0.01."
          },
          {
            "sbg:altPrefix": "",
            "sbg:category": "Optional Arguments",
            "id": "indel_heterozygosity",
            "type": "float?",
            "inputBinding": {
              "position": 4,
              "prefix": "--indel-heterozygosity",
              "shellQuote": false
            },
            "label": "Indel Heterozygosity",
            "doc": "Heterozygosity for indel calling. See the GATKDocs for heterozygosity for full details on the meaning of this population genetics concept Default value: 1.25E-4."
          },
          {
            "sbg:altPrefix": "",
            "sbg:category": "Optional Arguments",
            "id": "interval_exclusion_padding",
            "type": "int?",
            "inputBinding": {
              "position": 4,
              "prefix": "--interval-exclusion-padding",
              "shellQuote": false
            },
            "label": "Interval Exclusion Padding",
            "doc": "Amount of padding (in bp) to add to each interval you are excluding. Default value: 0."
          },
          {
            "sbg:altPrefix": "",
            "sbg:category": "Optional Arguments",
            "id": "interval_padding",
            "type": "int?",
            "inputBinding": {
              "position": 4,
              "prefix": "--interval-padding",
              "shellQuote": false
            },
            "label": "Interval Padding",
            "doc": "Amount of padding (in bp) to add to each interval you are including. Default value: 0."
          },
          {
            "sbg:category": "Optional Arguments",
            "id": "interval_merging_rule",
            "type": "string?",
            "inputBinding": {
              "position": 4,
              "prefix": "--interval-merging-rule",
              "shellQuote": false
            },
            "label": "Interval Set Rule",
            "doc": "Interval merging rule for abutting intervals  Default value: ALL. Possible values: {ALL, OVERLAPPING_ONLY}"
          },
          {
            "sbg:altPrefix": "",
            "sbg:category": "Optional Arguments",
            "id": "lenient",
            "type": "boolean?",
            "inputBinding": {
              "position": 4,
              "prefix": "--lenient",
              "shellQuote": false
            },
            "label": "Lenient",
            "doc": "Lenient processing of VCF files Default value: false. Possible values: {true, false}."
          },
          {
            "sbg:altPrefix": "",
            "sbg:category": "Optional Arguments",
            "id": "quiet",
            "type": "boolean?",
            "inputBinding": {
              "position": 4,
              "prefix": "--quiet",
              "shellQuote": false
            },
            "label": "Quiet",
            "doc": "Whether to suppress job-summary info on System.err. Default value: false. Possible values: {true, false}."
          },
          {
            "sbg:altPrefix": "",
            "sbg:category": "Optional Arguments",
            "id": "read_filter",
            "type": [
              "null",
              {
                "type": "enum",
                "symbols": [
                  "AlignmentAgreesWithHeaderReadFilter",
                  "AllowAllReadsReadFilter",
                  "AmbiguousBaseReadFilter",
                  "CigarContainsNoNOperator",
                  "FirstOfPairReadFilter",
                  "FragmentLengthReadFilter",
                  "GoodCigarReadFilter",
                  "HasReadGroupReadFilter",
                  "LibraryReadFilter",
                  "MappedReadFilter",
                  "MappingQualityAvailableReadFilter",
                  "MappingQualityNotZeroReadFilter",
                  "MappingQualityReadFilter",
                  "MatchingBasesAndQualsReadFilter",
                  "MateDifferentStrandReadFilter",
                  "MateOnSameContigOrNoMappedMateReadFilter",
                  "MetricsReadFilter",
                  "NonZeroFragmentLengthReadFilter",
                  "NonZeroReferenceLengthAlignmentReadFilter",
                  "NotDuplicateReadFilter",
                  "NotOpticalDuplicateReadFilter",
                  "NotSecondaryAlignmentReadFilter",
                  "NotSupplementaryAlignmentReadFilter",
                  "OverclippedReadFilter",
                  "PairedReadFilter",
                  "PassesVendorQualityCheckReadFilter",
                  "PlatformReadFilter",
                  "PlatformUnitReadFilter",
                  "PrimaryLineReadFilter",
                  "ProperlyPairedReadFilter",
                  "ReadGroupBlackListReadFilter",
                  "ReadGroupReadFilter",
                  "ReadLengthEqualsCigarLengthReadFilter",
                  "ReadLengthReadFilter",
                  "ReadNameReadFilter",
                  "ReadStrandFilter",
                  "SampleReadFilter",
                  "SecondOfPairReadFilter",
                  "SeqIsStoredReadFilter",
                  "ValidAlignmentEndReadFilter",
                  "ValidAlignmentStartReadFilter",
                  "WellformedReadFilter"
                ],
                "name": "read_filter"
              }
            ],
            "inputBinding": {
              "position": 4,
              "prefix": "--read-filter",
              "shellQuote": false
            },
            "label": "Read Filter",
            "doc": "Read filters to be applied before analysis This argument may be specified 0 or more times. Default value: null."
          },
          {
            "sbg:altPrefix": "",
            "sbg:category": "Optional Arguments",
            "id": "read_index",
            "type": "string?",
            "inputBinding": {
              "position": 4,
              "prefix": "--read-index",
              "shellQuote": false
            },
            "label": "Read Index",
            "doc": "Indices to use for the read inputs. If specified, an index must be provided for every read input and in the same order as the read inputs. If this argument is not specified, the path to the index for each input will be inferred automatically. This argument may be specified 0 or more times. Default value: null."
          },
          {
            "sbg:altPrefix": "",
            "sbg:category": "Optional Arguments",
            "id": "read_validation_stringency",
            "type": [
              "null",
              {
                "type": "enum",
                "symbols": [
                  "STRICT",
                  "LENIENT",
                  "SILENT"
                ],
                "name": "read_validation_stringency"
              }
            ],
            "inputBinding": {
              "position": 4,
              "prefix": "--read-validation-stringency",
              "shellQuote": false
            },
            "label": "Read Validation Stringency",
            "doc": "Validation stringency for all SAM/BAM/CRAM/SRA files read by this program. The default stringency value SILENT can improve performance when processing a BAM file in which variable-length data (read, qualities, tags) do not otherwise need to be decoded. Default value: SILENT. Possible values: {STRICT, LENIENT, SILENT}."
          },
          {
            "sbg:altPrefix": "",
            "sbg:category": "Optional Arguments",
            "id": "sample_ploidy",
            "type": "int?",
            "inputBinding": {
              "position": 4,
              "prefix": "--sample-ploidy",
              "shellQuote": false
            },
            "label": "Sample Ploidy",
            "doc": "Ploidy (number of chromosomes) per sample. For pooled data, set to (Number of samples in each pool * Sample Ploidy). Default value: 2."
          },
          {
            "sbg:altPrefix": "",
            "sbg:category": "Optional Arguments",
            "id": "seconds_between_progress_updates",
            "type": "float?",
            "inputBinding": {
              "position": 4,
              "prefix": "--seconds-between-progress-updates",
              "shellQuote": false
            },
            "label": "Seconds Between Progress Updates",
            "doc": "Output traversal statistics every time this many seconds elapse Default value: 10.0."
          },
          {
            "sbg:altPrefix": "",
            "sbg:category": "Optional Arguments",
            "id": "standard_min_confidence_threshold_for_calling",
            "type": "float?",
            "inputBinding": {
              "position": 4,
              "prefix": "--standard-min-confidence-threshold-for-calling",
              "shellQuote": false
            },
            "label": "Standard Min Confidence Threshold For Calling",
            "doc": "The minimum phred-scaled confidence threshold at which variants should be called Default value: 10.0."
          },
          {
            "sbg:altPrefix": "",
            "sbg:category": "Optional Arguments",
            "id": "use_jdk_deflater",
            "type": "boolean?",
            "inputBinding": {
              "position": 4,
              "prefix": "--use-jdk-deflater",
              "shellQuote": false
            },
            "label": "Use Jdk Deflater",
            "doc": "Whether to use the JdkDeflater (as opposed to IntelDeflater) Default value: false. Possible values: {true, false}."
          },
          {
            "sbg:altPrefix": "",
            "sbg:category": "Optional Arguments",
            "id": "use_jdk_inflater",
            "type": "boolean?",
            "inputBinding": {
              "position": 4,
              "prefix": "--use-jdk-inflater",
              "shellQuote": false
            },
            "label": "Use Jdk Inflater",
            "doc": "Whether to use the JdkInflater (as opposed to IntelInflater) Default value: false. Possible values: {true, false}."
          },
          {
            "sbg:altPrefix": "",
            "sbg:category": "Optional Arguments",
            "id": "use_new_af_calculator",
            "type": "boolean?",
            "inputBinding": {
              "position": 4,
              "prefix": "--use-new-af-calculator",
              "shellQuote": false
            },
            "label": "Use New Af Calculator",
            "doc": "If provided, we will use the new AF model instead of the so-called exact model Default value: false. Possible values: {true, false}."
          },
          {
            "sbg:altPrefix": "",
            "sbg:category": "Advanced Arguments",
            "id": "annotation",
            "type": "string?",
            "inputBinding": {
              "position": 4,
              "prefix": "--annotation",
              "shellQuote": false
            },
            "label": "Annotation",
            "doc": "One or more specific annotations to recompute. This argument may be specified 0 or more times. Default value: null."
          },
          {
            "sbg:altPrefix": "",
            "sbg:category": "Advanced Arguments",
            "id": "annotations_to_exclude",
            "type": "string?",
            "inputBinding": {
              "position": 4,
              "prefix": "--annotations-to-exclude",
              "shellQuote": false
            },
            "label": "Annotations To Exclude",
            "doc": "One or more specific annotations to exclude from recomputation. This argument may be specified 0 or more times. Default value: null."
          },
          {
            "sbg:altPrefix": "",
            "sbg:category": "Advanced Arguments",
            "id": "group",
            "type": "string?",
            "inputBinding": {
              "position": 4,
              "prefix": "--group",
              "shellQuote": false
            },
            "label": "Group",
            "doc": "One or more classes/groups of annotations to apply to variant calls This argument may be specified 0 or more times. Default value: [StandardAnnotation]."
          },
          {
            "sbg:altPrefix": "",
            "sbg:category": "Advanced Arguments",
            "id": "input_prior",
            "type": "float?",
            "inputBinding": {
              "position": 4,
              "prefix": "--input-prior",
              "shellQuote": false
            },
            "label": "Input Prior",
            "doc": "Input prior for calls This argument may be specified 0 or more times. Default value: null."
          },
          {
            "sbg:altPrefix": "",
            "sbg:category": "Advanced Arguments",
            "id": "max_alternate_alleles",
            "type": "int?",
            "inputBinding": {
              "position": 4,
              "prefix": "--max-alternate-alleles",
              "shellQuote": false
            },
            "label": "Max Alternate Alleles",
            "doc": "Maximum number of alternate alleles to genotype Default value: 6."
          },
          {
            "sbg:altPrefix": "",
            "sbg:category": "Advanced Arguments",
            "id": "max_genotype_count",
            "type": "int?",
            "inputBinding": {
              "position": 4,
              "prefix": "--max-genotype-count",
              "shellQuote": false
            },
            "label": "Max Genotype Count",
            "doc": "Maximum number of genotypes to consider at any site Default value: 1024."
          },
          {
            "sbg:altPrefix": "",
            "sbg:category": "Conditional Arguments for readFilter",
            "id": "ambig_filter_frac",
            "type": "float?",
            "inputBinding": {
              "position": 4,
              "prefix": "--ambig-filter-frac",
              "shellQuote": false
            },
            "label": "Ambig Filter Frac",
            "doc": "Threshold fraction of non-regular bases (e.g. N) above which to filter Default value: 0.05."
          },
          {
            "sbg:altPrefix": "",
            "sbg:category": "Conditional Arguments for readFilter",
            "id": "max_fragment_length",
            "type": "int?",
            "inputBinding": {
              "position": 4,
              "prefix": "--max-fragment-length",
              "shellQuote": false
            },
            "label": "Max Fragment Length",
            "doc": "Keep only read pairs with fragment length at most equal to the given value Default value: 1000000."
          },
          {
            "sbg:altPrefix": "",
            "sbg:category": "Conditional Arguments for readFilter",
            "id": "library",
            "type": "string?",
            "inputBinding": {
              "position": 4,
              "prefix": "--library",
              "shellQuote": false
            },
            "label": "Library",
            "doc": "The name of the library to keep Required."
          },
          {
            "sbg:altPrefix": "",
            "sbg:category": "Conditional Arguments for readFilter",
            "id": "maximum_mapping_quality",
            "type": "int?",
            "inputBinding": {
              "position": 4,
              "prefix": "--maximum-mapping-quality",
              "shellQuote": false
            },
            "label": "Maximum Mapping Quality",
            "doc": "Maximum mapping quality to keep (inclusive) Default value: null."
          },
          {
            "sbg:altPrefix": "",
            "sbg:category": "Conditional Arguments for readFilter",
            "id": "minimum_mapping_quality",
            "type": "int?",
            "inputBinding": {
              "position": 4,
              "prefix": "--minimum-mapping-quality",
              "shellQuote": false
            },
            "label": "Minimum Mapping Quality",
            "doc": "Minimum mapping quality to keep (inclusive) Default value: 10."
          },
          {
            "sbg:altPrefix": "",
            "sbg:category": "Conditional Arguments for readFilter",
            "id": "dont_require_soft_clips_both_ends",
            "type": "boolean?",
            "inputBinding": {
              "position": 4,
              "prefix": "--dont-require-soft-clips-both-ends",
              "shellQuote": false
            },
            "label": "Dont Require Soft Clips Both Ends",
            "doc": "Allow a read to be filtered out based on having only 1 soft-clipped block. By default, both ends must have a soft-clipped block, setting this flag requires only 1 soft-clipped block. Default value: false. Possible values: {true, false}."
          },
          {
            "sbg:altPrefix": "",
            "sbg:category": "Conditional Arguments for readFilter",
            "id": "filter_too_short",
            "type": "int?",
            "inputBinding": {
              "position": 4,
              "prefix": "--filter-too-short",
              "shellQuote": false
            },
            "label": "Filter Too Short",
            "doc": "Value for which reads with less than this number of aligned bases is considered too short Default value: 30."
          },
          {
            "sbg:altPrefix": "",
            "sbg:category": "Conditional Arguments for readFilter",
            "id": "pl_filter_name",
            "type": "string?",
            "inputBinding": {
              "position": 4,
              "prefix": "--pl-filter-name",
              "shellQuote": false
            },
            "label": "Pl Filter Name",
            "doc": "Keep reads with RG:PL attribute containing this string This argument must be specified at least once. Required."
          },
          {
            "sbg:altPrefix": "",
            "sbg:category": "Conditional Arguments for readFilter",
            "id": "black_listed_lanes",
            "type": "string?",
            "inputBinding": {
              "position": 4,
              "prefix": "--black-listed-lanes",
              "shellQuote": false
            },
            "label": "Black Listed Lanes",
            "doc": "Keep reads with platform units not on the list This argument must be specified at least once. Required."
          },
          {
            "sbg:altPrefix": "",
            "sbg:category": "Conditional Arguments for readFilter",
            "id": "black_list",
            "type": "string?",
            "inputBinding": {
              "position": 4,
              "prefix": "--black-list",
              "shellQuote": false
            },
            "label": "Black List",
            "doc": "This argument must be specified at least once. Required."
          },
          {
            "sbg:altPrefix": "",
            "sbg:category": "Conditional Arguments for readFilter",
            "id": "keep_read_group",
            "type": "string?",
            "inputBinding": {
              "position": 4,
              "prefix": "--keep-read-group",
              "shellQuote": false
            },
            "label": "Keep Read Group",
            "doc": "The name of the read group to keep Required."
          },
          {
            "sbg:altPrefix": "",
            "sbg:category": "Conditional Arguments for readFilter",
            "id": "max_read_length",
            "type": "int?",
            "inputBinding": {
              "position": 4,
              "prefix": "--max-read-length",
              "shellQuote": false
            },
            "label": "Max Read Length",
            "doc": "Keep only reads with length at most equal to the specified value Required."
          },
          {
            "sbg:altPrefix": "",
            "sbg:category": "Conditional Arguments for readFilter",
            "id": "min_read_length",
            "type": "int?",
            "inputBinding": {
              "position": 4,
              "prefix": "--min-read-length",
              "shellQuote": false
            },
            "label": "Min Read Length",
            "doc": "Keep only reads with length at least equal to the specified value Default value: 1."
          },
          {
            "sbg:altPrefix": "",
            "sbg:category": "Conditional Arguments for readFilter",
            "id": "read_name",
            "type": "string?",
            "inputBinding": {
              "position": 4,
              "prefix": "--read-name",
              "shellQuote": false
            },
            "label": "Read Name",
            "doc": "Keep only reads with this read name Required."
          },
          {
            "sbg:altPrefix": "",
            "sbg:category": "Conditional Arguments for readFilter",
            "id": "keep_reverse",
            "type": "boolean?",
            "inputBinding": {
              "position": 4,
              "prefix": "--keep-reverse",
              "shellQuote": false
            },
            "label": "Keep Reverse",
            "doc": "Keep only reads on the reverse strand Required. Possible values: {true, false}."
          },
          {
            "sbg:altPrefix": "",
            "sbg:category": "Conditional Arguments for readFilter",
            "id": "sample",
            "type": "string?",
            "inputBinding": {
              "position": 4,
              "prefix": "--sample",
              "shellQuote": false
            },
            "label": "Sample",
            "doc": "The name of the sample(s) to keep, filtering out all others This argument must be specified at least once. Required."
          },
          {
            "sbg:altPrefix": "",
            "sbg:category": "Optional Arguments",
            "id": "intervals_file",
            "type": "File?",
            "inputBinding": {
              "position": 4,
              "prefix": "--intervals",
              "shellQuote": false
            },
            "label": "Intervals File",
            "doc": "One or more genomic intervals over which to operate This argument may be specified 0 or more times. Default value: null.",
            "sbg:fileTypes": "TXT, BED"
          },
          {
            "sbg:altPrefix": "",
            "sbg:category": "Optional Arguments",
            "id": "exclude_intervals_file",
            "type": "File?",
            "inputBinding": {
              "position": 4,
              "prefix": "--exclude-intervals",
              "shellQuote": false
            },
            "label": "Exclude Intervals File",
            "doc": "One or more genomic intervals to exclude from processing This argument may be specified 0 or more times. Default value: null.",
            "sbg:fileTypes": "TXT, BED"
          },
          {
            "sbg:altPrefix": "",
            "sbg:category": "Optional Arguments",
            "id": "intervals_string",
            "type": "string?",
            "inputBinding": {
              "position": 4,
              "prefix": "--intervals",
              "shellQuote": false
            },
            "label": "Intervals String",
            "doc": "One or more genomic intervals over which to operate This argument may be specified 0 or more times. Default value: null."
          },
          {
            "sbg:altPrefix": "",
            "sbg:category": "Optional Arguments",
            "id": "exclude_intervals_string",
            "type": "string?",
            "inputBinding": {
              "position": 4,
              "prefix": "--exclude-intervals",
              "shellQuote": false
            },
            "label": "Exclude Intervals String",
            "doc": "One or more genomic intervals to exclude from processing This argument may be specified 0 or more times. Default value: null."
          },
          {
            "sbg:category": "Execution",
            "sbg:toolDefaultValue": "2048",
            "id": "memory_per_job",
            "type": "int?",
            "label": "Memory Per Job",
            "doc": "Memory per job in MB."
          },
          {
            "sbg:category": "Execution",
            "sbg:toolDefaultValue": "64",
            "id": "memory_overhead_per_job",
            "type": "int?",
            "label": "Memory Overhead Per Job",
            "doc": "Memory overhead per job."
          },
          {
            "sbg:altPrefix": "",
            "sbg:category": "Conditional Arguments for readFilter",
            "id": "ambig_filter_bases",
            "type": "int?",
            "inputBinding": {
              "position": 4,
              "prefix": "--ambig-filter-bases",
              "shellQuote": false
            },
            "label": "Ambig Filter Bases",
            "doc": "Threshold number of ambiguous bases. If null, uses threshold fraction; otherwise, overrides threshold fraction. Cannot be used in conjunction with argument(s) maxAmbiguousBaseFraction."
          }
        ],
        "outputs": [
          {
            "id": "vcf",
            "doc": "Output VCF.",
            "label": "Output VCF",
            "type": "File?",
            "outputBinding": {
              "glob": "*.vcf",
              "outputEval": "${\n    return inheritMetadata(self, inputs.variants)\n\n}"
            },
            "sbg:fileTypes": "VCF"
          }
        ],
        "doc": "Perform joint genotyping on one or more samples pre-called with HaplotypeCaller.\n\n###**Overview**  \nThis tool is designed to perform joint genotyping on multiple samples pre-called with HaplotypeCaller to produce a multi-sample callset in a highly scalable manner. However it can also be run on a single sample at a time to produce a single-sample callset. In any case, the input samples must possess genotype likelihoods produced by HaplotypeCaller with `-ERC GVCF` or `-ERC BP_RESOLUTION`.re-genotype the newly merged record, and then re-annotate it.\n\n###**Input**  \nOne or more GVCFs produced by in HaplotypeCaller with the `-ERC GVCF` or `-ERC BP_RESOLUTION` settings, containing the samples to joint-genotype. \n\n###**Output**  \nA final VCF in which all samples have been jointly genotyped. \n\n###**Usage example**   \n\n####**Perform joint genotyping on a set of GVCFs enumerated in the command line**\n\n     gatk-launch --javaOptions \"-Xmx4g\" GenotypeGVCFs \\\n       -R reference.fasta \\\n       -V input1.g.vcf \\\n       -V input2.g.vcf \\\n       -V input3.g.vcf \\\n       -O output.vcf\n\n####**Perform joint genotyping on a set of GVCFs listed in a text file, one per line**\n\n     gatk-launch --javaOptions \"-Xmx4g\" GenotypeGVCFs \\\n       -R reference.fasta \\\n       -V input_gvcfs.list \\\n       -O output.vcf\n \n###**Caveat**  \nOnly GVCF files produced by HaplotypeCaller (or CombineGVCFs) can be used as input for this tool. Some other programs produce files that they call GVCFs but those lack some important information (accurate genotype likelihoods for every position) that GenotypeGVCFs requires for its operation. \n\n###**Special note on ploidy**  \nThis tool is able to handle any ploidy (or mix of ploidies) intelligently; there is no need to specify ploidy for non-diploid organisms.  \n\n###**Additional Notes**\n- By default, the tool works only with VCF resource files. To use VCF.GZ resource files, the tool wrapper needs to be modified.\n\n###**IMPORTANT NOTICE**  \n\nTools in GATK that require a fasta reference file also look for the reference file's corresponding *.fai* (fasta index) and *.dict* (fasta dictionary) files. The fasta index file allows random access to reference bases and the dictionary file is a dictionary of the contig names and sizes contained within the fasta reference. These two secondary files are essential for GATK to work properly. To append these two files to your fasta reference please use the '***SBG FASTA Indices***' tool within your GATK based workflow before using any of the GATK tools.",
        "label": "GATK GenotypeGVCFs",
        "arguments": [
          {
            "position": 0,
            "shellQuote": false,
            "valueFrom": "/gatk/gatk"
          },
          {
            "position": 1,
            "shellQuote": false,
            "valueFrom": "--java-options"
          },
          {
            "position": 2,
            "shellQuote": false,
            "valueFrom": "${\n    if (inputs.memory_per_job) {\n        return '\\\"-Xmx'.concat(inputs.memory_per_job, 'M') + '\\\"'\n    }\n    return '\\\"-Xmx2048M\\\"'\n}"
          },
          {
            "position": 3,
            "shellQuote": false,
            "valueFrom": "GenotypeGVCFs"
          },
          {
            "position": 4,
            "shellQuote": false,
            "valueFrom": "${\n    variant_name = [].concat(inputs.variants)[0].path.replace(/^.*[\\\\\\/]/, '').split('.')\n    variant_namebase = variant_name.slice(0, variant_name.length).join('.')\n    variant_namebase = variant_namebase.replace('.g.vcf', '.vcf')\n    return '--output ' + variant_namebase\n}"
          },
          {
            "position": 4,
            "shellQuote": false,
            "valueFrom": "${\n    variants = [].concat(inputs.variants)\n\n    cmd = []\n\n    for (i = 0; i < variants.length; i++) {\n        cmd.push('--variant', variants[i].path)\n    }\n\n    return cmd.join(' ')\n}"
          }
        ],
        "requirements": [
          {
            "class": "ShellCommandRequirement"
          },
          {
            "class": "ResourceRequirement",
            "ramMin": "${\n    if (inputs.memory_per_job) {\n        if (inputs.memory_overhead_per_job) {\n            return inputs.memory_per_job + inputs.memory_overhead_per_job\n        } else\n            return inputs.memory_per_job\n    } else if (!inputs.memory_per_job && inputs.memory_overhead_per_job) {\n        return 2048 + inputs.memory_overhead_per_job\n    } else\n        return 2048\n}",
            "coresMin": 1
          },
          {
            "class": "DockerRequirement",
            "dockerPull": "images.sbgenomics.com/vladimirk/gatk:4.1.0.0"
          },
          {
            "class": "InitialWorkDirRequirement",
            "listing": []
          },
          {
            "class": "InlineJavascriptRequirement",
            "expressionLib": [
              "var updateMetadata = function(file, key, value) {\n    file['metadata'][key] = value;\n    return file;\n};\n\n\nvar setMetadata = function(file, metadata) {\n    if (!('metadata' in file)) {\n        file['metadata'] = {}\n    }\n    for (var key in metadata) {\n        file['metadata'][key] = metadata[key];\n    }\n    return file\n};\n\nvar inheritMetadata = function(o1, o2) {\n    var commonMetadata = {};\n    if (!Array.isArray(o2)) {\n        o2 = [o2]\n    }\n    for (var i = 0; i < o2.length; i++) {\n        var example = o2[i]['metadata'];\n        for (var key in example) {\n            if (i == 0)\n                commonMetadata[key] = example[key];\n            else {\n                if (!(commonMetadata[key] == example[key])) {\n                    delete commonMetadata[key]\n                }\n            }\n        }\n    }\n    if (!Array.isArray(o1)) {\n        o1 = setMetadata(o1, commonMetadata)\n    } else {\n        for (var i = 0; i < o1.length; i++) {\n            o1[i] = setMetadata(o1[i], commonMetadata)\n        }\n    }\n    return o1;\n};\n\nvar toArray = function(file) {\n    return [].concat(file);\n};\n\nvar groupBy = function(files, key) {\n    var groupedFiles = [];\n    var tempDict = {};\n    for (var i = 0; i < files.length; i++) {\n        var value = files[i]['metadata'][key];\n        if (value in tempDict)\n            tempDict[value].push(files[i]);\n        else tempDict[value] = [files[i]];\n    }\n    for (var key in tempDict) {\n        groupedFiles.push(tempDict[key]);\n    }\n    return groupedFiles;\n};\n\nvar orderBy = function(files, key, order) {\n    var compareFunction = function(a, b) {\n        if (a['metadata'][key].constructor === Number) {\n            return a['metadata'][key] - b['metadata'][key];\n        } else {\n            var nameA = a['metadata'][key].toUpperCase();\n            var nameB = b['metadata'][key].toUpperCase();\n            if (nameA < nameB) {\n                return -1;\n            }\n            if (nameA > nameB) {\n                return 1;\n            }\n            return 0;\n        }\n    };\n\n    files = files.sort(compareFunction);\n    if (order == undefined || order == \"asc\")\n        return files;\n    else\n        return files.reverse();\n};"
            ]
          }
        ],
        "sbg:categories": [
          "GATK-4"
        ],
        "sbg:image_url": null,
        "sbg:wrapperAuthor": "filip_tubic",
        "sbg:cmdPreview": "/gatk/gatk --java-options \"-Xmx2048M\" GenotypeGVCFs --reference /path/to/reference.ext  --output variants.ext  --variant /path/to/variants.ext",
        "sbg:toolkitVersion": "4.0.2.0",
        "sbg:license": "Open source BSD (3-clause) license",
        "sbg:links": [
          {
            "label": "Homepage",
            "id": "https://software.broadinstitute.org/gatk/"
          },
          {
            "label": "Documentation",
            "id": "https://software.broadinstitute.org/gatk/documentation/tooldocs/current/"
          },
          {
            "label": "Download",
            "id": "https://software.broadinstitute.org/gatk/download/"
          }
        ],
        "sbg:toolkit": "GATK",
        "sbg:toolAuthor": "Broad Institute",
        "sbg:projectName": "targetni_exom_pilot",
        "sbg:revisionsInfo": [
          {
            "sbg:revision": 0,
            "sbg:modifiedBy": "vladimirk",
            "sbg:modifiedOn": 1562760701,
            "sbg:revisionNotes": null
          },
          {
            "sbg:revision": 1,
            "sbg:modifiedBy": "vladimirk",
            "sbg:modifiedOn": 1562760749,
            "sbg:revisionNotes": "init"
          }
        ],
        "sbg:appVersion": [
          "v1.0"
        ],
        "sbg:id": "tamara_drljaca/targetni-exom-pilot/gatk4-genotypegvcfs/1",
        "sbg:revision": 1,
        "sbg:revisionNotes": "init",
        "sbg:modifiedOn": 1562760749,
        "sbg:modifiedBy": "vladimirk",
        "sbg:createdOn": 1562760701,
        "sbg:createdBy": "vladimirk",
        "sbg:project": "tamara_drljaca/targetni-exom-pilot",
        "sbg:sbgMaintained": false,
        "sbg:validationErrors": [],
        "sbg:contributors": [
          "vladimirk"
        ],
        "sbg:latestRevision": 1,
        "sbg:publisher": "sbg",
        "sbg:content_hash": "a85d506ee5bafcab55d31574267881d2ecea085a4ac3b124b4a25f389a38bb490"
      },
      "label": "GATK GenotypeGVCFs",
      "scatter": [
        "variants"
      ],
      "sbg:x": 2401.788818359375,
      "sbg:y": -397.8902893066406
    },
    {
      "id": "mergevcfs_GVCFs",
      "in": [
        {
          "id": "input",
          "source": [
            "gatk_haplotypecaller_4_1_0_0/out_variants"
          ]
        }
      ],
      "out": [
        {
          "id": "output"
        }
      ],
      "run": {
        "class": "CommandLineTool",
        "cwlVersion": "v1.0",
        "$namespaces": {
          "sbg": "https://sevenbridges.com"
        },
        "id": "ana_d/gatk-genomes-in-the-cloud-2-3-2-1510681135-dev/mergevcfs/8",
        "baseCommand": [],
        "inputs": [
          {
            "sbg:category": "Required Arguments",
            "sbg:altPrefix": "-I",
            "id": "input",
            "type": "File[]",
            "label": "Input",
            "doc": "VCF input files File format is determined by file extension. This argument must be specified at least once. Required."
          },
          {
            "sbg:toolDefaultValue": "5",
            "sbg:category": "Optional Arguments",
            "id": "compression_level",
            "type": "int?",
            "inputBinding": {
              "position": 4,
              "prefix": "--COMPRESSION_LEVEL",
              "shellQuote": false
            },
            "label": "Compression Level",
            "doc": "Compression level for all compressed files created (e.g. BAM and GELI). Default value: 5."
          },
          {
            "sbg:toolDefaultValue": "true",
            "sbg:category": "Optional Arguments",
            "id": "create_index",
            "type": "boolean?",
            "inputBinding": {
              "position": 4,
              "prefix": "--CREATE_INDEX",
              "shellQuote": false
            },
            "label": "Create Index",
            "doc": "Whether to create a BAM index when writing a coordinate-sorted BAM file. Default value: true. Possible values: {true, false}."
          },
          {
            "sbg:toolDefaultValue": "false",
            "sbg:category": "Optional Arguments",
            "id": "create_md5_file",
            "type": "boolean?",
            "inputBinding": {
              "position": 4,
              "prefix": "--CREATE_MD5_FILE",
              "shellQuote": false
            },
            "label": "Create Md5 File",
            "doc": "Whether to create an MD5 digest for any BAM or FASTQ files created. Default value: false. Possible values: {true, false}."
          },
          {
            "sbg:toolDefaultValue": "500000",
            "sbg:category": "Optional Arguments",
            "id": "max_records_in_ram",
            "type": "int?",
            "inputBinding": {
              "position": 4,
              "prefix": "--MAX_RECORDS_IN_RAM",
              "shellQuote": false
            },
            "label": "Max Records In Ram",
            "doc": "When writing SAM files that need to be sorted, this will specify the number of records stored in RAM before spilling to disk. Increasing this number reduces the number of file handles needed to sort a SAM file, and increases the amount of RAM needed. Default value: 500000."
          },
          {
            "sbg:toolDefaultValue": "false",
            "sbg:category": "Optional Arguments",
            "id": "quiet",
            "type": "boolean?",
            "inputBinding": {
              "position": 4,
              "prefix": "--QUIET",
              "shellQuote": false
            },
            "label": "Quiet",
            "doc": "Whether to suppress job-summary info on System.err. Default value: false. Possible values: {true, false}."
          },
          {
            "sbg:category": "Optional Arguments",
            "id": "reference",
            "type": "File?",
            "inputBinding": {
              "position": 4,
              "prefix": "--reference",
              "shellQuote": false
            },
            "label": "Reference",
            "doc": "Reference sequence file. Default value: null.",
            "secondaryFiles": [
              ".fai",
              "^.dict"
            ]
          },
          {
            "sbg:toolDefaultValue": "STRICT",
            "sbg:category": "Optional Arguments",
            "id": "validation_stringency",
            "type": [
              "null",
              {
                "type": "enum",
                "symbols": [
                  "STRICT",
                  "LENIENT",
                  "SILENT"
                ],
                "name": "validation_stringency"
              }
            ],
            "inputBinding": {
              "position": 4,
              "prefix": "--VALIDATION_STRINGENCY",
              "shellQuote": false
            },
            "label": "Validation Stringency",
            "doc": "Validation stringency for all SAM files read by this program. Setting stringency to SILENT can improve performance when processing a BAM file in which variable-length data (read, qualities, tags) do not otherwise need to be decoded. Default value: STRICT. Possible values: {STRICT, LENIENT, SILENT}."
          },
          {
            "sbg:toolDefaultValue": "INFO",
            "sbg:category": "Optional Arguments",
            "id": "verbosity",
            "type": [
              "null",
              {
                "type": "enum",
                "symbols": [
                  "ERROR",
                  "WARNING",
                  "INFO",
                  "DEBUG"
                ],
                "name": "verbosity"
              }
            ],
            "inputBinding": {
              "position": 4,
              "prefix": "--VERBOSITY",
              "shellQuote": false
            },
            "label": "Verbosity",
            "doc": "Control verbosity of logging. Default value: INFO. Possible values: {ERROR, WARNING, INFO, DEBUG}."
          },
          {
            "sbg:category": "Optional Arguments",
            "id": "do_not_clip_intervals",
            "type": "boolean?",
            "label": "Clip Intervals",
            "doc": "Clip intervals name from output file name"
          },
          {
            "sbg:toolDefaultValue": "2048",
            "sbg:category": "Execution",
            "id": "memory_per_job",
            "type": "int?",
            "label": "Memory per job in MB",
            "doc": "Memory per job in MB."
          },
          {
            "sbg:category": "Execution",
            "id": "memory_overhead_per_job",
            "type": "int?",
            "label": "Memory overhead per jobin MB",
            "doc": "Memory overhead per job."
          }
        ],
        "outputs": [
          {
            "id": "output",
            "doc": "The merged VCF file. File format is determined by file extension.",
            "label": "The merged VCF file.",
            "type": "File?",
            "outputBinding": {
              "glob": "${\n    var input_files = [].concat(inputs.input);\n\n    if (input_files[0].path.endsWith('.gz'))\n        return '*.vcf.gz';\n    else\n        return '*.vcf';\n        \n    return '';\n}",
              "outputEval": "${\n    return inheritMetadata(self, inputs.input);\n\n}"
            },
            "secondaryFiles": [
              ".idx"
            ],
            "sbg:fileTypes": "VCF"
          }
        ],
        "doc": "Merges multiple sorted VCF files into one VCF file. \n\n\n###**Common Use Cases**  \nThe most frequent use case is gathering and merging VCF files from HaplotypeCaller scatter jobs.\n\n###**Changes Introduced by Seven Bridges**\nName of the output VCF is given by searching for the common prefix in input VCF files.\n\n###**Common Issues and Important Notes**  \nInput files must be sorted by their contigs and, within contigs, by start position. The input files must have the same sample and contig lists. \n\nAn index file is created and a sequence dictionary is required by default.\n\nThrows IllegalArgumentException if the contig lists are not present in the input files, are not identical or if the sample lists are not the same;this class uses the GATK to merge headers, which may throw exceptions if the headers cannot be merged. See VCFUtils.smartMergeHeaders for details.\nAn index file is created for the output file by default. Using an output file name with a \".gz\" extension will create gzip-compressed output.",
        "label": "GATK MergeVcfs",
        "arguments": [
          {
            "position": 0,
            "prefix": "",
            "shellQuote": false,
            "valueFrom": "/usr/gitc/gatk4/gatk-launch"
          },
          {
            "position": 1,
            "prefix": "",
            "shellQuote": false,
            "valueFrom": "--javaOptions"
          },
          {
            "position": 2,
            "prefix": "",
            "shellQuote": false,
            "valueFrom": "${\n    if (inputs.memory_per_job) {\n        return '\\\"-Xmx'.concat(inputs.memory_per_job, 'M') + '\\\"';\n    }\n    return '\\\"-Xmx2048M\\\"';\n}"
          },
          {
            "position": 3,
            "shellQuote": false,
            "valueFrom": "MergeVcfs"
          },
          {
            "position": 4,
            "prefix": "--output",
            "shellQuote": false,
            "valueFrom": "${\n    function find_prefix(variants) {\n        var prefix = '';\n        var first = variants[0].path.replace(/^.*[\\\\\\/]/, '');\n\n        // Finds longest common prefix between variant names\n        for (var i = 1; i < variants.length; ++i) {\n            var j = 0;\n            var current = variants[i].path.replace(/^.*[\\\\\\/]/, '');\n\n            while (first[j] == current[j] &&\n                j < (first.length - 1) &&\n                j < (current.length - 1)) ++j;\n\n            // Inits prefixs or shortens it\n            if (i == 1 || prefix.length > j)\n                prefix = first.slice(0, j);\n        }\n\n        // Clips trailing characters\n        while (prefix.endsWith('.') || prefix.endsWith('_') || prefix.endsWith('-'))\n            prefix = prefix.slice(0, prefix.length - 1);\n\n        return prefix;\n    }\n\n\n    var variants = [].concat(inputs.input);\n\n    if (!inputs.do_not_clip_intervals && variants.length > 1) {\n        var first = variants[0].path.replace(/^.*[\\\\\\/]/, '');\n\n        var extensions = '';\n\n        if (first.endsWith('.g.vcf'))\n            extensions = '.g.vcf';\n        else if (first.endsWith('.vcf'))\n            extensions = '.vcf';\n        else if (first.endsWith('.g.vcf.gz'))\n            extensions = '.g.vcf.gz';\n        else if (first.endsWith('.vcf.gz'))\n            extensions = '.vcf.gz';\n\n        var prefix = find_prefix(variants);\n\n        if (prefix.length > 0)\n            return prefix + extensions;\n        else\n            return variants[0].path.replace(/^.*[\\\\\\/]/, '');\n    } else\n        return variants[0].path.replace(/^.*[\\\\\\/]/, '');\n    return '';\n}"
          },
          {
            "position": 4,
            "prefix": "",
            "shellQuote": false,
            "valueFrom": "${\n    var input_files = [].concat(inputs.input);\n    var cmd = [];\n\n    for (var i = 0; i < input_files.length; i++) {\n        cmd.push('--input', input_files[i].path);\n    }\n\n    return cmd.join(' ');\n}"
          }
        ],
        "requirements": [
          {
            "class": "ShellCommandRequirement"
          },
          {
            "class": "ResourceRequirement",
            "ramMin": "${\n    if (inputs.memory_per_job) {\n        if (inputs.memory_overhead_per_job) {\n            return inputs.memory_per_job + inputs.memory_overhead_per_job;\n        } else\n            return inputs.memory_per_job;\n    } else if (!inputs.memory_per_job && inputs.memory_overhead_per_job) {\n        return 2048 + inputs.memory_overhead_per_job;\n    } else\n        return 2048;\n    return 2048;\n}",
            "coresMin": 1
          },
          {
            "class": "DockerRequirement",
            "dockerPull": "images.sbgenomics.com/ana_d/genomes-in-the-cloud:2.3.2-1510681135"
          },
          {
            "class": "InitialWorkDirRequirement",
            "listing": []
          },
          {
            "class": "InlineJavascriptRequirement",
            "expressionLib": [
              "var updateMetadata = function(file, key, value) {\n    file['metadata'][key] = value;\n    return file;\n};\n\n\nvar setMetadata = function(file, metadata) {\n    if (!('metadata' in file))\n        file['metadata'] = metadata;\n    else {\n        for (var key in metadata) {\n            file['metadata'][key] = metadata[key];\n        }\n    }\n    return file\n};\n\nvar inheritMetadata = function(o1, o2) {\n    var commonMetadata = {};\n    if (!Array.isArray(o2)) {\n        o2 = [o2]\n    }\n    for (var i = 0; i < o2.length; i++) {\n        var example = o2[i]['metadata'];\n        for (var key in example) {\n            if (i == 0)\n                commonMetadata[key] = example[key];\n            else {\n                if (!(commonMetadata[key] == example[key])) {\n                    delete commonMetadata[key]\n                }\n            }\n        }\n    }\n    if (!Array.isArray(o1)) {\n        o1 = setMetadata(o1, commonMetadata)\n    } else {\n        for (var i = 0; i < o1.length; i++) {\n            o1[i] = setMetadata(o1[i], commonMetadata)\n        }\n    }\n    return o1;\n};\n\nvar toArray = function(file) {\n    return [].concat(file);\n};\n\nvar groupBy = function(files, key) {\n    var groupedFiles = [];\n    var tempDict = {};\n    for (var i = 0; i < files.length; i++) {\n        var value = files[i]['metadata'][key];\n        if (value in tempDict)\n            tempDict[value].push(files[i]);\n        else tempDict[value] = [files[i]];\n    }\n    for (var key in tempDict) {\n        groupedFiles.push(tempDict[key]);\n    }\n    return groupedFiles;\n};\n\nvar orderBy = function(files, key, order) {\n    var compareFunction = function(a, b) {\n        if (a['metadata'][key].constructor === Number) {\n            return a['metadata'][key] - b['metadata'][key];\n        } else {\n            var nameA = a['metadata'][key].toUpperCase();\n            var nameB = b['metadata'][key].toUpperCase();\n            if (nameA < nameB) {\n                return -1;\n            }\n            if (nameA > nameB) {\n                return 1;\n            }\n            return 0;\n        }\n    };\n\n    files = files.sort(compareFunction);\n    if (order == undefined || order == \"asc\")\n        return files;\n    else\n        return files.reverse();\n};"
            ]
          }
        ],
        "sbg:categories": [
          "GATK-4"
        ],
        "sbg:cmdPreview": "/gatk/gatk --java-options \"-Xmx1M\" MergeVcfs --OUTPUT input-1.vcf  --INPUT /path/to/input-1.vcf --INPUT /path/to/input-2.vcf --INPUT /path/to/input-3.vcf",
        "sbg:toolAuthor": "Broad Institute",
        "sbg:license": "Open source BSD (3-clause) license",
        "sbg:toolkitVersion": "4.beta.5",
        "sbg:toolkit": "GATK",
        "sbg:image_url": null,
        "sbg:links": [
          {
            "id": "https://software.broadinstitute.org/gatk/",
            "label": "Homepage"
          },
          {
            "id": "https://software.broadinstitute.org/gatk/documentation/tooldocs/current/",
            "label": "Documentation"
          },
          {
            "id": "https://software.broadinstitute.org/gatk/download/",
            "label": "Download"
          }
        ],
        "sbg:projectName": "GATK genomes-in-the-cloud:2.3.2-1510681135 DEV",
        "sbg:revisionsInfo": [
          {
            "sbg:revision": 0,
            "sbg:modifiedBy": "stefan_stojanovic",
            "sbg:modifiedOn": 1555340122,
            "sbg:revisionNotes": null
          },
          {
            "sbg:revision": 1,
            "sbg:modifiedBy": "vladimirk",
            "sbg:modifiedOn": 1555340735,
            "sbg:revisionNotes": "latest docker images.sbgenomics.com/vladimirk/gatk:4.1.0.0"
          },
          {
            "sbg:revision": 2,
            "sbg:modifiedBy": "vladimirk_user",
            "sbg:modifiedOn": 1555342780,
            "sbg:revisionNotes": "docker and cmd"
          },
          {
            "sbg:revision": 3,
            "sbg:modifiedBy": "vladimirk_user",
            "sbg:modifiedOn": 1555343344,
            "sbg:revisionNotes": "prefixes fix"
          },
          {
            "sbg:revision": 4,
            "sbg:modifiedBy": "vladimirk_user",
            "sbg:modifiedOn": 1555344275,
            "sbg:revisionNotes": "description"
          },
          {
            "sbg:revision": 5,
            "sbg:modifiedBy": "vladimirk_user",
            "sbg:modifiedOn": 1555346082,
            "sbg:revisionNotes": "just added test files names"
          },
          {
            "sbg:revision": 6,
            "sbg:modifiedBy": "vladimirk_user",
            "sbg:modifiedOn": 1555346366,
            "sbg:revisionNotes": "do_not_clip_intervals instead clip_intervals"
          },
          {
            "sbg:revision": 7,
            "sbg:modifiedBy": "stefan_stojanovic",
            "sbg:modifiedOn": 1555348454,
            "sbg:revisionNotes": "add secondary .idx file for vcf output file"
          },
          {
            "sbg:revision": 8,
            "sbg:modifiedBy": "stefan_stojanovic",
            "sbg:modifiedOn": 1558952276,
            "sbg:revisionNotes": "fix javascript, add vars, semicolons etc."
          }
        ],
        "sbg:appVersion": [
          "v1.0"
        ],
        "sbg:id": "ana_d/gatk-genomes-in-the-cloud-2-3-2-1510681135-dev/mergevcfs/8",
        "sbg:revision": 8,
        "sbg:revisionNotes": "fix javascript, add vars, semicolons etc.",
        "sbg:modifiedOn": 1558952276,
        "sbg:modifiedBy": "stefan_stojanovic",
        "sbg:createdOn": 1555340122,
        "sbg:createdBy": "stefan_stojanovic",
        "sbg:project": "ana_d/gatk-genomes-in-the-cloud-2-3-2-1510681135-dev",
        "sbg:sbgMaintained": false,
        "sbg:validationErrors": [],
        "sbg:contributors": [
          "vladimirk_user",
          "vladimirk",
          "stefan_stojanovic"
        ],
        "sbg:latestRevision": 8,
        "sbg:publisher": "sbg",
        "sbg:content_hash": "acfd99f19d6e1f0eb9fe874f9d1c840c5eae4f7143c1af330b8d19fa238671e50"
      },
      "label": "GATK MergeVcfs",
      "sbg:x": 2434.5048828125,
      "sbg:y": -172.1222686767578
    }
  ],
  "hints": [
    {
      "class": "sbg:AWSInstanceType",
      "value": "c5.9xlarge;ebs-gp2;1200"
    }
  ],
  "requirements": [
    {
      "class": "SubworkflowFeatureRequirement"
    },
    {
      "class": "ScatterFeatureRequirement"
    },
    {
      "class": "MultipleInputFeatureRequirement"
    }
  ],
  "sbg:projectName": "SRB_exome",
  "sbg:revisionsInfo": [
    {
      "sbg:revision": 0,
      "sbg:modifiedBy": "m3006_td",
      "sbg:modifiedOn": 1585316534,
      "sbg:revisionNotes": "Copy of tamara_drljaca/novi-targetni-exom/gatk-bp-wgs/0"
    }
  ],
  "sbg:image_url": "https://cgc.sbgenomics.com/ns/brood/images/m3006_td/srb-exome/gatk-bp-wgs/0.png",
  "sbg:appVersion": [
    "v1.0"
  ],
  "id": "https://cgc-api.sbgenomics.com/v2/apps/m3006_td/srb-exome/gatk-bp-wgs/0/raw/",
  "sbg:id": "m3006_td/srb-exome/gatk-bp-wgs/0",
  "sbg:revision": 0,
  "sbg:revisionNotes": "Copy of tamara_drljaca/novi-targetni-exom/gatk-bp-wgs/0",
  "sbg:modifiedOn": 1585316534,
  "sbg:modifiedBy": "m3006_td",
  "sbg:createdOn": 1585316534,
  "sbg:createdBy": "m3006_td",
  "sbg:project": "m3006_td/srb-exome",
  "sbg:sbgMaintained": false,
  "sbg:validationErrors": [],
  "sbg:contributors": [
    "m3006_td"
  ],
  "sbg:latestRevision": 0,
  "sbg:publisher": "sbg",
  "sbg:content_hash": "abc8dc907d5376f6138dcfe728bdf8c4f69c59f4f712b0ddedbcda0420a0e3928",
  "sbg:copyOf": "tamara_drljaca/novi-targetni-exom/gatk-bp-wgs/0"
}
```
