## Supplementary file 2 for "The first insight into the genetic structure of the population of modern Serbia": Supplementary_file_2.json

````
{
  "class": "Workflow",
  "cwlVersion": "v1.0",
  "label": "Tabix BGZIP, Index and GenotypeGVCFs",
  "$namespaces": {
    "sbg": "https://sevenbridges.com"
  },
  "inputs": [
    {
      "id": "input_file",
      "sbg:fileTypes": "VCF, VCF.GZ, GFF, GFF.GZ, BED, BED.GZ, SAM, SAM.GZ, PSLTAB, PSLTAB.GZ",
      "type": "File[]",
      "label": "input_file",
      "sbg:x": -169.25189208984375,
      "sbg:y": 97.76610565185547
    },
    {
      "id": "dbsnp_vcf",
      "type": "File",
      "sbg:x": 251.3528594970703,
      "sbg:y": -94.42063903808594
    },
    {
      "id": "reference_fasta",
      "type": "File",
      "sbg:x": 540.3528442382812,
      "sbg:y": -272.5592346191406
    },
    {
      "id": "output_name",
      "type": "string?",
      "sbg:exposed": true
    },
    {
      "id": "bed_file",
      "sbg:fileTypes": "BED",
      "type": "File?",
      "sbg:x": 166.4818572998047,
      "sbg:y": -230.91163635253906
    },
    {
      "id": "memory_per_job",
      "type": "int?",
      "sbg:exposed": true
    }
  ],
  "outputs": [
    {
      "id": "variant_filtered_vcf",
      "outputSource": [
        "gathervcfs/output"
      ],
      "type": "File",
      "sbg:x": 1209,
      "sbg:y": -124
    }
  ],
  "steps": [
    {
      "id": "gatk_4_0_genotypegvcfs",
      "in": [
        {
          "id": "dbsnp_vcf",
          "source": "dbsnp_vcf"
        },
        {
          "id": "input_vcfs",
          "linkMerge": "merge_flattened",
          "source": [
            "bcftools_reheader/output_file"
          ]
        },
        {
          "id": "interval",
          "source": "prepare_intervals/intervals"
        },
        {
          "id": "reference_fasta",
          "source": "reference_fasta"
        },
        {
          "id": "merge_input_intervals",
          "default": true
        },
        {
          "id": "memory_per_job",
          "source": "memory_per_job"
        }
      ],
      "out": [
        {
          "id": "sites_only_vcf"
        },
        {
          "id": "variant_filtered_vcf"
        }
      ],
      "run": {
        "class": "CommandLineTool",
        "cwlVersion": "v1.0",
        "$namespaces": {
          "sbg": "https://sevenbridges.com"
        },
        "id": "nevena_veljkovic/target-exom-final/gatk-4-0-genotypegvcfs/16",
        "baseCommand": [],
        "inputs": [
          {
            "id": "dbsnp_vcf",
            "type": "File",
            "secondaryFiles": [
              ".idx"
            ]
          },
          {
            "id": "input_vcfs",
            "type": {
              "type": "array",
              "items": "File",
              "inputBinding": {
                "prefix": "-V"
              }
            },
            "inputBinding": {
              "position": 1,
              "shellQuote": false
            },
            "secondaryFiles": [
              "${\n    path = [].concat(inputs.input_vcfs)[0].path\n    ext = path.slice(-3).toLowerCase()\n    if (ext == 'vcf')\n        ret = '.idx'\n    else\n        ret = '.tbi'\n    return self.basename + ret\n}"
            ]
          },
          {
            "id": "interval",
            "type": "File"
          },
          {
            "id": "reference_fasta",
            "type": "File",
            "secondaryFiles": [
              "^.dict",
              ".fai"
            ]
          },
          {
            "id": "merge_input_intervals",
            "type": "boolean?",
            "inputBinding": {
              "position": 0,
              "prefix": "--consolidate",
              "shellQuote": false
            },
            "label": "Merge input intervals",
            "doc": "Use this flag to merge all fragments into one. Merging can potentially improve read performance, however overall benefit might not be noticeable as the top Java layers have significantly higher overheads."
          },
          {
            "id": "memory_per_job",
            "type": "int?",
            "label": "Memory per job in MB",
            "doc": "Memory per job in MB."
          }
        ],
        "outputs": [
          {
            "id": "sites_only_vcf",
            "type": "File",
            "outputBinding": {
              "glob": "sites_only.variant_filtered.vcf.gz"
            },
            "secondaryFiles": [
              ".tbi"
            ]
          },
          {
            "id": "variant_filtered_vcf",
            "type": "File",
            "outputBinding": {
              "glob": "variant_filtered.vcf.gz"
            },
            "secondaryFiles": [
              ".tbi"
            ]
          }
        ],
        "label": "gatk-4-0-genotypegvcfs",
        "arguments": [
          {
            "position": 0,
            "prefix": "",
            "shellQuote": false,
            "valueFrom": "/gatk/gatk --java-options \"-Xms17g\" GenomicsDBImport --genomicsdb-workspace-path genomicsdb --batch-size 50 -L $(inputs.interval.path) --reader-threads 4 -ip 5"
          },
          {
            "position": 2,
            "shellQuote": false,
            "valueFrom": "&& tar -cf genomicsdb.tar genomicsdb"
          },
          {
            "position": 3,
            "prefix": "",
            "shellQuote": false,
            "valueFrom": "&& /gatk/gatk --java-options \"-Xmx17g -Xms4g\" GenotypeGVCFs -R $(inputs.reference_fasta.path) -O output.vcf.gz -D $(inputs.dbsnp_vcf.path) -G StandardAnnotation --only-output-calls-starting-in-intervals -new-qual -V gendb://genomicsdb -L $(inputs.interval.path)"
          },
          {
            "position": 4,
            "prefix": "",
            "shellQuote": false,
            "valueFrom": "&& /gatk/gatk --java-options \"-Xmx10g -Xms3g\" VariantFiltration --filter-expression \"ExcessHet > 54.69\" --filter-name ExcessHet -O variant_filtered.vcf.gz -V output.vcf.gz"
          },
          {
            "position": 5,
            "prefix": "",
            "shellQuote": false,
            "valueFrom": "&& /gatk/gatk MakeSitesOnlyVcf -I variant_filtered.vcf.gz -O sites_only.variant_filtered.vcf.gz"
          }
        ],
        "requirements": [
          {
            "class": "ShellCommandRequirement"
          },
          {
            "class": "ResourceRequirement",
            "ramMin": "${\n    if(inputs.memory_per_job)\n        return inputs.memory_per_job\n    else\n        return 10000\n}",
            "coresMin": 1
          },
          {
            "class": "DockerRequirement",
            "dockerPull": "images.sbgenomics.com/vladimirk/gatk:4.1.0.0"
          },
          {
            "class": "InlineJavascriptRequirement"
          }
        ],
        "sbg:projectName": "Target_exom_final",
        "sbg:revisionsInfo": [
          {
            "sbg:revision": 0,
            "sbg:modifiedBy": "tamara_drljaca",
            "sbg:modifiedOn": 1565247895,
            "sbg:revisionNotes": "Copy of admin/sbg-public-data/gatk-4-0-genotypegvcfs/20"
          },
          {
            "sbg:revision": 1,
            "sbg:modifiedBy": "vladimirk",
            "sbg:modifiedOn": 1565954887,
            "sbg:revisionNotes": "variants input is array of files"
          },
          {
            "sbg:revision": 2,
            "sbg:modifiedBy": "tamara_drljaca",
            "sbg:modifiedOn": 1566208323,
            "sbg:revisionNotes": "Var type map"
          },
          {
            "sbg:revision": 3,
            "sbg:modifiedBy": "tamara_drljaca",
            "sbg:modifiedOn": 1566208619,
            "sbg:revisionNotes": ""
          },
          {
            "sbg:revision": 4,
            "sbg:modifiedBy": "tamara_drljaca",
            "sbg:modifiedOn": 1566211028,
            "sbg:revisionNotes": ""
          },
          {
            "sbg:revision": 5,
            "sbg:modifiedBy": "tamara_drljaca",
            "sbg:modifiedOn": 1566212697,
            "sbg:revisionNotes": ""
          },
          {
            "sbg:revision": 6,
            "sbg:modifiedBy": "tamara_drljaca",
            "sbg:modifiedOn": 1566212843,
            "sbg:revisionNotes": ""
          },
          {
            "sbg:revision": 7,
            "sbg:modifiedBy": "tamara_drljaca",
            "sbg:modifiedOn": 1566213290,
            "sbg:revisionNotes": ""
          },
          {
            "sbg:revision": 8,
            "sbg:modifiedBy": "tamara_drljaca",
            "sbg:modifiedOn": 1566215576,
            "sbg:revisionNotes": ""
          },
          {
            "sbg:revision": 9,
            "sbg:modifiedBy": "vladimirk",
            "sbg:modifiedOn": 1566228412,
            "sbg:revisionNotes": "Added GenomicsDB"
          },
          {
            "sbg:revision": 10,
            "sbg:modifiedBy": "vladimirk",
            "sbg:modifiedOn": 1566229713,
            "sbg:revisionNotes": "fix secondary files"
          },
          {
            "sbg:revision": 11,
            "sbg:modifiedBy": "vladimirk",
            "sbg:modifiedOn": 1566249573,
            "sbg:revisionNotes": "self.basename"
          },
          {
            "sbg:revision": 12,
            "sbg:modifiedBy": "vladimirk",
            "sbg:modifiedOn": 1566404759,
            "sbg:revisionNotes": "more memory"
          },
          {
            "sbg:revision": 13,
            "sbg:modifiedBy": "vladimirk",
            "sbg:modifiedOn": 1566556052,
            "sbg:revisionNotes": "rev 11 (initial memory)"
          },
          {
            "sbg:revision": 14,
            "sbg:modifiedBy": "vladimirk",
            "sbg:modifiedOn": 1566559857,
            "sbg:revisionNotes": "merge input intervals"
          },
          {
            "sbg:revision": 15,
            "sbg:modifiedBy": "vladimirk",
            "sbg:modifiedOn": 1566566505,
            "sbg:revisionNotes": "memory param"
          },
          {
            "sbg:revision": 16,
            "sbg:modifiedBy": "vladimirk",
            "sbg:modifiedOn": 1566573957,
            "sbg:revisionNotes": "17GB memory"
          }
        ],
        "sbg:image_url": null,
        "sbg:appVersion": [
          "v1.0"
        ],
        "sbg:id": "nevena_veljkovic/target-exom-final/gatk-4-0-genotypegvcfs/16",
        "sbg:revision": 16,
        "sbg:revisionNotes": "17GB memory",
        "sbg:modifiedOn": 1566573957,
        "sbg:modifiedBy": "vladimirk",
        "sbg:createdOn": 1565247895,
        "sbg:createdBy": "tamara_drljaca",
        "sbg:project": "nevena_veljkovic/target-exom-final",
        "sbg:sbgMaintained": false,
        "sbg:validationErrors": [],
        "sbg:contributors": [
          "tamara_drljaca",
          "vladimirk"
        ],
        "sbg:latestRevision": 16,
        "sbg:publisher": "sbg",
        "sbg:content_hash": "ae05234fe8e01d3af6e2cc67c1a01b822e3e38e70cc71cd45250d23adb6e71461"
      },
      "label": "gatk-4-0-genotypegvcfs",
      "scatter": [
        "interval"
      ],
      "sbg:x": 732.3530883789062,
      "sbg:y": -56.420406341552734
    },
    {
      "id": "bcftools_reheader",
      "in": [
        {
          "id": "output_name",
          "source": "output_name"
        },
        {
          "id": "input_file",
          "source": [
            "input_file"
          ]
        },
        {
          "id": "samples_strings",
          "default": [
            "SAMPLE1"
          ]
        },
        {
          "id": "index_output",
          "default": true
        }
      ],
      "out": [
        {
          "id": "output_file"
        }
      ],
      "run": {
        "class": "CommandLineTool",
        "cwlVersion": "v1.0",
        "$namespaces": {
          "sbg": "https://sevenbridges.com"
        },
        "id": "nevena_veljkovic/target-exom-final/bcftools-reheader/8",
        "baseCommand": [],
        "inputs": [
          {
            "sbg:toolDefaultValue": "Derived from input",
            "sbg:altPrefix": "-o",
            "sbg:category": "Configuration",
            "id": "output_name",
            "type": "string?",
            "label": "Output file name",
            "doc": "Name of the output file."
          },
          {
            "sbg:category": "File Input",
            "id": "input_file",
            "type": "File[]",
            "inputBinding": {
              "position": 43,
              "shellQuote": false,
              "valueFrom": "${\n    var files_array = [].concat(inputs.input_file)\n    fname = files_array[0].path.replace(/^.*[\\\\\\/]/, '')\n    if (fname.split('.').pop().toLowerCase() == 'gz') {\n        fname = files_array[0].path.replace(/^.*[\\\\\\/]/, '').replace(/\\.[^/.]+$/, \"\")\n        return fname + \".gz\"\n    } else {\n\n        return fname + \".gz\"\n\n    }\n\n}"
            },
            "label": "Input file",
            "doc": "Input file.",
            "sbg:fileTypes": "VCF"
          },
          {
            "sbg:altPrefix": "-h",
            "sbg:category": "VCF input options",
            "id": "header_file",
            "type": "File?",
            "inputBinding": {
              "position": 13,
              "prefix": "--header",
              "shellQuote": false
            },
            "label": "Header file",
            "doc": "File with the new header.",
            "sbg:fileTypes": "VCF, TXT"
          },
          {
            "sbg:category": "VCF input options",
            "id": "samples_file",
            "type": "File?",
            "label": "Samples file",
            "doc": "New sample names, one name per line, in the same order as they appear in the VCF file. Alternatively, only samples which need to be renamed can be listed as \"old_name new_name\\n\" pairs separated by whitespaces, each on a separate line. If a sample name contains spaces, the spaces can be escaped using the backslash character, for example \"Not\\ a\\ good\\ sample\\ name\".",
            "sbg:fileTypes": "TXT"
          },
          {
            "sbg:category": "VCF input options",
            "id": "samples_strings",
            "type": "string[]?",
            "label": "Sample strings",
            "doc": "Strings describing changes, where each change is given in the form OLD_NAME NEW_NAME."
          },
          {
            "sbg:toolDefaultValue": "1",
            "sbg:category": "Execution",
            "id": "cpu",
            "type": "int?",
            "label": "Number of CPUs",
            "doc": "Number of CPUs to use. Appropriate instance will be chosen based on this parameter."
          },
          {
            "sbg:toolDefaultValue": "1000",
            "sbg:category": "Execution",
            "id": "memory",
            "type": "int?",
            "label": "Memory in MB",
            "doc": "Memory in MB to use. Appropriate instance will be chosen based on this parameter."
          },
          {
            "sbg:toolDefaultValue": "0",
            "sbg:category": "Execution",
            "id": "threads",
            "type": "int?",
            "inputBinding": {
              "position": 3,
              "prefix": "--threads",
              "shellQuote": false
            },
            "label": "Threads",
            "doc": "Number of output compression threads to use in addition to main thread. Only used when output type is CompressedBCF CompressedVCF."
          },
          {
            "sbg:toolDefaultValue": "False",
            "sbg:category": "Execution",
            "id": "index_output",
            "type": "boolean?",
            "inputBinding": {
              "position": 103,
              "shellQuote": false,
              "valueFrom": "${\n    var files_array = [].concat(inputs.input_file)\n    fname = files_array[0].path.replace(/^.*[\\\\\\/]/, '')\n    if (inputs.index_output == true) {\n        return \" && bcftools index  -f -t \" + \"./*.reheadered.vcf.gz\"\n    } else {\n        return \"\"\n    }\n}"
            },
            "label": "Index output file",
            "doc": "If set to true, output file will be indexed."
          }
        ],
        "outputs": [
          {
            "id": "output_file",
            "doc": "Reheadered output file.",
            "label": "Output file",
            "type": "File?",
            "outputBinding": {
              "glob": "${\n    var files_array = [].concat(inputs.input_file)\n    fname = files_array[0].path.replace(/^.*[\\\\\\/]/, '')\n    if (fname.split('.').pop().toLowerCase() == 'gz') {\n        fname = files_array[0].path.replace(/^.*[\\\\\\/]/, '').replace(/\\.[^/.]+$/, \"\")\n    }\n\n    if (inputs.output_name) {\n        out = inputs.output_name\n        out += \".reheadered.vcf.gz\"\n    } else out = fname.split('.vcf')[0] + '.reheadered.vcf.gz'\n\n    return out\n}",
              "outputEval": "${\n    return inheritMetadata(self, inputs.input_file)\n\n}"
            },
            "secondaryFiles": [
              ".tbi"
            ],
            "sbg:fileTypes": "VCF.GZ"
          }
        ],
        "doc": "**BCFtools Reheader**: Modify header of VCF/BCF files, and change sample names.\n\n\n**BCFtools** is a set of utilities that manipulate variant calls in the Variant Call Format (VCF) and its binary counterpart BCF. All commands work transparently with both VCFs and BCFs, both uncompressed and BGZF-compressed. Most commands accept VCF, bgzipped VCF and BCF with filetype detected automatically even when streaming from a pipe. Indexed VCF and BCF will work in all situations. Un-indexed VCF and BCF and streams will work in most, but not all situations. In general, whenever multiple VCFs are read simultaneously, they must be indexed and therefore also compressed. [1]\n\nA list of **all inputs and parameters** with corresponding descriptions can be found at the bottom of the page.\n\n\n### Common Use Cases\n\nChange the header of a VCF file using a header file on the **Header file** (`--header`) input\n```\n$bcftools reheader --header header_file.txt input.vcf.gz\n```\nChange sample names in a VCF file, one name per line, in the same order as they appear in the VCF file provided on the **Samples file** input or a list of strings on the **Sample strings** input.\n\n```\n$bcftools reheader --samples samples_file.txt input.vcf.gz\n```\n\n### Changes Introduced by Seven Bridges\n\n* BCFtools works in all cases with gzipped and indexed VCF/BCF files. To be sure BCFtools works in all cases, we added subsequent `bgzip` and `index` commands if a VCF file is provided on input. If VCF.GZ is given on input only indexing will be done.\n\n### Common Issues and Important Notes\n\n * No common issues specific to the tool's execution on the Seven Bridges Platform have been detected.\n\n### Performance Benchmarking\n\nIt took 3 minutes to execute this tool on AWS c4.2xlarge instance using a VCF input of 7 MB and header input of 8 KB. The price is negligible ($0.02).\n\n*Cost can be significantly reduced by using **spot instances**. Visit the [Knowledge Center](https://docs.sevenbridges.com/docs/about-spot-instances) for more details.*\n\n### References\n[1 - BCFtools page](https://samtools.github.io/bcftools/bcftools.html)",
        "label": " Bcftools Reheader",
        "arguments": [
          {
            "position": 0,
            "shellQuote": false,
            "valueFrom": "${\n    var files_array = [].concat(inputs.input_file)\n    fname = files_array[0].path.replace(/^.*[\\\\\\/]/, '')\n    if (fname.split('.').pop().toLowerCase() == 'gz') {\n        fname = files_array[0].path.replace(/^.*[\\\\\\/]/, '').replace(/\\.[^/.]+$/, \"\")\n        return \"bcftools index  -f -t \" + fname + \".gz &&\"\n    } else {\n\n        return \"bgzip -c -f \" + fname + \" > \" + fname + \".gz\" + \" && bcftools index -f -t \" + fname + \".gz &&\"\n\n    }\n\n\n\n}"
          },
          {
            "position": 1,
            "shellQuote": false,
            "valueFrom": "bcftools"
          },
          {
            "position": 2,
            "shellQuote": false,
            "valueFrom": "reheader"
          },
          {
            "position": 23,
            "prefix": "",
            "shellQuote": false,
            "valueFrom": "${ //Samples file selection\n\n    if (inputs.samples_strings) {\n\n        return '--samples samples.txt'\n\n    } else {\n        if (inputs.samples_file) {\n            return \"--samples \" + inputs.samples_file.path\n        } else {\n            return \"\"\n        }\n    }\n}"
          },
          {
            "position": 23,
            "prefix": "--output",
            "shellQuote": false,
            "valueFrom": "${\n    var files_array = [].concat(inputs.input_file)\n    fname = files_array[0].path.replace(/^.*[\\\\\\/]/, '')\n    if (fname.split('.').pop().toLowerCase() == 'gz') {\n        fname = files_array[0].path.replace(/^.*[\\\\\\/]/, '').replace(/\\.[^/.]+$/, \"\")\n    }\n\n    if (inputs.output_name) {\n        out = inputs.output_name\n        out += \".reheadered.vcf.gz\"\n    } else out = fname.split('.vcf')[0] + '.reheadered.vcf.gz'\n\n    return out\n}"
          }
        ],
        "requirements": [
          {
            "class": "ShellCommandRequirement"
          },
          {
            "class": "ResourceRequirement",
            "ramMin": "${\n    if (inputs.memory) {\n        return inputs.memory\n    } else {\n        return 1000\n    }\n}",
            "coresMin": "${\n    if (inputs.cpu) {\n        return inputs.cpu\n    } else {\n        return 1\n    }\n}"
          },
          {
            "class": "DockerRequirement",
            "dockerPull": "images.sbgenomics.com/luka_topalovic/bcftools:1.9"
          },
          {
            "class": "InitialWorkDirRequirement",
            "listing": [
              {
                "entryname": "samples.txt",
                "entry": "${\n  if (inputs.samples_strings) {\n    \n    content = ''\n    samples_strings = [].concat(inputs.samples_strings)\n    \n    for (i = 0; i < samples_strings.length; i++) {\n      \n      content += samples_strings[i] + ' '\n      content += [].concat(inputs.input_file)[0].metadata.sample_id + '\\n'\n    }\n    \n    return content\n         \n  } else {\n    \n    return ''\n    \n  }\n}",
                "writable": false
              },
              "$(inputs.input_file)"
            ]
          },
          {
            "class": "InlineJavascriptRequirement",
            "expressionLib": [
              "var updateMetadata = function(file, key, value) {\n    file['metadata'][key] = value;\n    return file;\n};\n\n\nvar setMetadata = function(file, metadata) {\n    if (!('metadata' in file))\n        file['metadata'] = metadata;\n    else {\n        for (var key in metadata) {\n            file['metadata'][key] = metadata[key];\n        }\n    }\n    return file\n};\n\nvar inheritMetadata = function(o1, o2) {\n    var commonMetadata = {};\n    if (!Array.isArray(o2)) {\n        o2 = [o2]\n    }\n    for (var i = 0; i < o2.length; i++) {\n        var example = o2[i]['metadata'];\n        for (var key in example) {\n            if (i == 0)\n                commonMetadata[key] = example[key];\n            else {\n                if (!(commonMetadata[key] == example[key])) {\n                    delete commonMetadata[key]\n                }\n            }\n        }\n    }\n    if (!Array.isArray(o1)) {\n        o1 = setMetadata(o1, commonMetadata)\n    } else {\n        for (var i = 0; i < o1.length; i++) {\n            o1[i] = setMetadata(o1[i], commonMetadata)\n        }\n    }\n    return o1;\n};\n\nvar toArray = function(file) {\n    return [].concat(file);\n};\n\nvar groupBy = function(files, key) {\n    var groupedFiles = [];\n    var tempDict = {};\n    for (var i = 0; i < files.length; i++) {\n        var value = files[i]['metadata'][key];\n        if (value in tempDict)\n            tempDict[value].push(files[i]);\n        else tempDict[value] = [files[i]];\n    }\n    for (var key in tempDict) {\n        groupedFiles.push(tempDict[key]);\n    }\n    return groupedFiles;\n};\n\nvar orderBy = function(files, key, order) {\n    var compareFunction = function(a, b) {\n        if (a['metadata'][key].constructor === Number) {\n            return a['metadata'][key] - b['metadata'][key];\n        } else {\n            var nameA = a['metadata'][key].toUpperCase();\n            var nameB = b['metadata'][key].toUpperCase();\n            if (nameA < nameB) {\n                return -1;\n            }\n            if (nameA > nameB) {\n                return 1;\n            }\n            return 0;\n        }\n    };\n\n    files = files.sort(compareFunction);\n    if (order == undefined || order == \"asc\")\n        return files;\n    else\n        return files.reverse();\n};"
            ]
          }
        ],
        "sbg:toolkitVersion": "1.9",
        "sbg:image_url": null,
        "sbg:license": "MIT licence",
        "sbg:toolAuthor": "Petr Danecek, Shane McCarthy, John Marshall",
        "sbg:categories": [
          "VCF-Processing"
        ],
        "sbg:toolkit": "bcftools",
        "sbg:cmdPreview": "bcftools index  -f -t input_file.vcf.gz && bcftools reheader  --samples samples.txt  input_file.vcf.gz",
        "sbg:links": [
          {
            "id": "http://samtools.github.io/bcftools/",
            "label": "Homepage"
          },
          {
            "id": "https://github.com/samtools/bcftools",
            "label": "Source code"
          },
          {
            "id": "https://github.com/samtools/bcftools/wiki",
            "label": "Wiki"
          },
          {
            "id": "https://github.com/samtools/bcftools/archive/develop.zip",
            "label": "Download"
          }
        ],
        "sbg:projectName": "Target_exom_final",
        "sbg:revisionsInfo": [
          {
            "sbg:revision": 0,
            "sbg:modifiedBy": "vladimirk",
            "sbg:modifiedOn": 1566388608,
            "sbg:revisionNotes": "Copy of admin/sbg-public-data/bcftools-reheader/7"
          },
          {
            "sbg:revision": 1,
            "sbg:modifiedBy": "vladimirk",
            "sbg:modifiedOn": 1566389189,
            "sbg:revisionNotes": "from metadata"
          },
          {
            "sbg:revision": 2,
            "sbg:modifiedBy": "vladimirk",
            "sbg:modifiedOn": 1566390784,
            "sbg:revisionNotes": "only from metadata sample"
          },
          {
            "sbg:revision": 3,
            "sbg:modifiedBy": "vladimirk",
            "sbg:modifiedOn": 1566391608,
            "sbg:revisionNotes": "only from metadata sample"
          },
          {
            "sbg:revision": 4,
            "sbg:modifiedBy": "vladimirk",
            "sbg:modifiedOn": 1566392927,
            "sbg:revisionNotes": "output_name fix"
          },
          {
            "sbg:revision": 5,
            "sbg:modifiedBy": "vladimirk",
            "sbg:modifiedOn": 1566393095,
            "sbg:revisionNotes": "output_name fix"
          },
          {
            "sbg:revision": 6,
            "sbg:modifiedBy": "vladimirk",
            "sbg:modifiedOn": 1566394101,
            "sbg:revisionNotes": "header file fix"
          },
          {
            "sbg:revision": 7,
            "sbg:modifiedBy": "vladimirk",
            "sbg:modifiedOn": 1566394110,
            "sbg:revisionNotes": "header file fix"
          },
          {
            "sbg:revision": 8,
            "sbg:modifiedBy": "vladimirk",
            "sbg:modifiedOn": 1566397530,
            "sbg:revisionNotes": "fix CWL1 create file requirement"
          }
        ],
        "sbg:appVersion": [
          "v1.0"
        ],
        "sbg:id": "nevena_veljkovic/target-exom-final/bcftools-reheader/8",
        "sbg:revision": 8,
        "sbg:revisionNotes": "fix CWL1 create file requirement",
        "sbg:modifiedOn": 1566397530,
        "sbg:modifiedBy": "vladimirk",
        "sbg:createdOn": 1566388608,
        "sbg:createdBy": "vladimirk",
        "sbg:project": "nevena_veljkovic/target-exom-final",
        "sbg:sbgMaintained": false,
        "sbg:validationErrors": [],
        "sbg:contributors": [
          "vladimirk"
        ],
        "sbg:latestRevision": 8,
        "sbg:publisher": "sbg",
        "sbg:content_hash": "a2d10d065664a01be78d5944230ff23628524a3bcd69bcaf02d22aeed59dd2f8b"
      },
      "label": " Bcftools Reheader",
      "scatter": [
        "input_file"
      ],
      "sbg:x": 136,
      "sbg:y": 84
    },
    {
      "id": "prepare_intervals",
      "in": [
        {
          "id": "split_mode",
          "default": "File per chr with alt contig in a single file"
        },
        {
          "id": "bed_file",
          "source": "bed_file"
        }
      ],
      "out": [
        {
          "id": "str_arr"
        },
        {
          "id": "names"
        },
        {
          "id": "intervals"
        }
      ],
      "run": {
        "class": "CommandLineTool",
        "cwlVersion": "v1.0",
        "$namespaces": {
          "sbg": "https://sevenbridges.com"
        },
        "id": "nevena_veljkovic/target-exom-final/prepare-intervals/1",
        "baseCommand": [
          "python",
          "sbg_prepare_intervals.py"
        ],
        "inputs": [
          {
            "sbg:category": "Input",
            "default": 0,
            "id": "split_mode",
            "type": {
              "type": "enum",
              "symbols": [
                "File per interval",
                "File per chr with alt contig in a single file",
                "Output original BED",
                "File per interval with alt contig in a single file"
              ],
              "name": "split_mode"
            },
            "inputBinding": {
              "position": 3,
              "prefix": "--mode",
              "shellQuote": false,
              "valueFrom": "${\n    if (self == 0) {\n        self = null;\n        inputs.split_mode = null\n    };\n\n\n    mode = inputs.split_mode\n    switch (mode) {\n        case \"File per interval\":\n            return 1\n        case \"File per chr with alt contig in a single file\":\n            return 2\n        case \"Output original BED\":\n            return 3\n        case \"File per interval with alt contig in a single file\":\n            return 4\n    }\n    return 3\n}"
            },
            "label": "Split mode",
            "doc": "Depending on selected Split Mode value, output files are generated in accordance with description below:  1. File per interval - The tool creates one interval file per line of the input BED(FAI) file. Each interval file contains a single line (one of the lines of BED(FAI) input file).  2. File per chr with alt contig in a single file - For each contig(chromosome) a single file is created containing all the intervals corresponding to it . All the intervals (lines) other than (chr1, chr2 ... chrY or 1, 2 ... Y) are saved as (\"others.bed\").  3. Output original BED - BED file is required for execution of this mode. If mode 3 is applied input is passed to the output.  4. File per interval with alt contig in a single file - For each chromosome a single file is created for each interval. All the intervals (lines) other than (chr1, chr2 ... chrY or 1, 2 ... Y) are saved as (\"others.bed\"). NOTE: Do not use option 1 (File per interval) with exome BED or a BED with a lot of GL contigs, as it will create a large number of files."
          },
          {
            "sbg:category": "Input",
            "id": "format",
            "type": [
              "null",
              {
                "type": "enum",
                "symbols": [
                  "chr start end",
                  "chr:start-end"
                ],
                "name": "format"
              }
            ],
            "label": "Interval format",
            "doc": "Format of the intervals in the generated files."
          },
          {
            "sbg:category": "File Input",
            "id": "fai_file",
            "type": "File?",
            "inputBinding": {
              "position": 2,
              "prefix": "--fai",
              "shellQuote": false
            },
            "label": "Input FAI file",
            "doc": "FAI file is converted to BED format if BED file is not provided.",
            "sbg:fileTypes": "FAI"
          },
          {
            "sbg:category": "File Input",
            "id": "bed_file",
            "type": "File?",
            "inputBinding": {
              "position": 1,
              "prefix": "--bed",
              "shellQuote": false
            },
            "label": "Input BED file",
            "doc": "Input BED file containing intervals. Required for modes 3 and 4.",
            "sbg:fileTypes": "BED"
          }
        ],
        "outputs": [
          {
            "id": "str_arr",
            "doc": "Outputs BED content as strings.",
            "label": "String output",
            "type": "string[]?",
            "outputBinding": {
              "loadContents": true,
              "glob": "${\n    if (inputs.bed_file) {\n        glob = inputs.bed_file.path\n        glob = glob.split('/').slice(-1)[0]\n    } else if (inputs.fai_file) {\n        glob = inputs.fai_file.path\n        glob = glob.split('/').slice(-1)[0].split('.').slice(0, -1).join('.') + '.bed'\n    }\n\n    return glob\n}",
              "outputEval": "${\n    rows = self[0].contents\n    if (rows[rows.length - 1] == '\\n') {\n        rows = rows.split(/\\r?\\n/).slice(0, -1);\n    } else {\n        rows = rows.split(/\\r?\\n/);\n    }\n    out_list = []\n    for (i = 0; i < rows.length; i++) {\n        row = rows[i];\n        chromosome = row.split(\"\\t\")[0];\n        start = row.split(\"\\t\")[1];\n        end = row.split(\"\\t\")[2];\n        if (start) {\n            interval = chromosome.concat(\":\", start, \"-\", end);\n        } else {\n            interval = chromosome\n        }\n        out_list.push(interval);\n    }\n    return out_list;\n\n}"
            }
          },
          {
            "id": "names",
            "doc": "File containing the names of created files.",
            "label": "Output file names",
            "type": "string?",
            "outputBinding": {
              "loadContents": true,
              "glob": "Intervals/names.txt",
              "outputEval": "${\n    content = self[0].contents.replace(/\\0/g, '')\n    content = content.replace('[', '')\n    content = content.replace(']', '')\n    content = content.replace(/\\'/g, \"\")\n    content = content.replace(/\\s/g, '')\n    content_arr = content.split(\",\")\n\n    return content_arr\n\n\n}"
            }
          },
          {
            "id": "intervals",
            "doc": "Array of BED files genereted as per selected Split Mode.",
            "label": "Intervals",
            "type": "File[]?",
            "outputBinding": {
              "glob": "Intervals/*.bed",
              "outputEval": "${\n\n    for (var i = 0; i < self.length; i++) {\n        var out_metadata = {\n            'sbg_scatter': 'true'\n        };\n        self[i] = setMetadata(self[i], out_metadata)\n    };\n\n    return self\n\n}"
            },
            "sbg:fileTypes": "BED"
          }
        ],
        "doc": "Depending on selected Split Mode value, output files are generated in accordance with description below:\n\n1. File per interval - The tool creates one interval file per line of the input BED(FAI) file.\nEach interval file contains a single line (one of the lines of BED(FAI) input file).\n\n2. File per chr with alt contig in a single file - For each contig(chromosome) a single file\nis created containing all the intervals corresponding to it .\nAll the intervals (lines) other than (chr1, chr2 ... chrY or 1, 2 ... Y) are saved as\n(\"others.bed\").\n\n3. Output original BED - BED file is required for execution of this mode. If mode 3 is applied input is passed to the output.\n\n4. File per interval with alt contig in a single file - For each chromosome a single file is created for each interval.\nAll the intervals (lines) other than (chr1, chr2 ... chrY or 1, 2 ... Y) are saved as\n(\"others.bed\").\n\n##### Common issues: \nDo not use option 1 (File per interval) with exome BED or a BED with a lot of GL contigs, as it will create a large number of files.",
        "label": "SBG Prepare Intervals",
        "arguments": [
          {
            "position": 0,
            "shellQuote": false,
            "valueFrom": "${\n    if (inputs.format)\n        return \"--format \" + \"\\\"\" + inputs.format + \"\\\"\"\n}"
          }
        ],
        "requirements": [
          {
            "class": "ShellCommandRequirement"
          },
          {
            "class": "ResourceRequirement",
            "ramMin": 1000,
            "coresMin": 1
          },
          {
            "class": "DockerRequirement",
            "dockerPull": "images.sbgenomics.com/bogdang/sbg_prepare_intervals:1.0"
          },
          {
            "class": "InitialWorkDirRequirement",
            "listing": [
              {
                "entryname": "sbg_prepare_intervals.py",
                "entry": "\"\"\"\nUsage:\n    sbg_prepare_intervals.py [options] [--fastq FILE --bed FILE --mode INT --format STR --others STR]\n\nDescription:\n    Purpose of this tool is to split BED file into files based on the selected mode.\n    If bed file is not provided fai(fasta index) file is converted to bed.\n\nOptions:\n\n    -h, --help            Show this message.\n\n    -v, -V, --version     Tool version.\n\n    -b, -B, --bed FILE    Path to input bed file.\n\n    --fai FILE            Path to input fai file.\n\n    --format STR          Output file format.\n\n    --mode INT            Select input mode.\n\n\"\"\"\n\n\nimport os\nimport sys\nimport glob\nimport shutil\nfrom docopt import docopt\n\ndefault_extension = '.bed'  # for output files\n\n\ndef create_file(contents, contig_name, extension=default_extension):\n    \"\"\"function for creating a file for all intervals in a contig\"\"\"\n\n    new_file = open(\"Intervals/\" + contig_name + extension, \"w\")\n    new_file.write(contents)\n    new_file.close()\n\n\ndef add_to_file(line, name, extension=default_extension):\n    \"\"\"function for adding a line to a file\"\"\"\n\n    new_file = open(\"Intervals/\" + name + extension, \"a\")\n    if lformat == formats[1]:\n        sep = line.split(\"\\t\")\n        line = sep[0] + \":\" + sep[1] + \"-\" + sep[2]\n    new_file.write(line)\n    new_file.close()\n\n\ndef fai2bed(fai):\n    \"\"\"function to create a bed file from fai file\"\"\"\n\n    region_thr = 10000000  # threshold used to determine starting point accounting for telomeres in chromosomes\n    basename = fai[0:fai.rfind(\".\")]\n    with open(fai, \"r\") as ins:\n        new_array = []\n        for line in ins:\n            len_reg = int(line.split()[1])\n            cutoff = 0 if (\n            len_reg < region_thr) else 0  # sd\\\\telomeres or start with 1\n            new_line = line.split()[0] + '\\t' + str(cutoff) + '\\t' + str(\n                len_reg + cutoff)\n            new_array.append(new_line)\n    new_file = open(basename + \".bed\", \"w\")\n    new_file.write(\"\\n\".join(new_array))\n    return basename + \".bed\"\n\n\ndef chr_intervals(no_of_chrms=23):\n    \"\"\"returns all possible designations for chromosome intervals\"\"\"\n\n    chrms = []\n    for i in range(1, no_of_chrms):\n        chrms.append(\"chr\" + str(i))\n        chrms.append(str(i))\n    chrms.extend([\"x\", \"y\", \"chrx\", \"chry\"])\n    return chrms\n\n\ndef mode_1(orig_file):\n    \"\"\"mode 1: every line is a new file\"\"\"\n\n    with open(orig_file, \"r\") as ins:\n        prev = \"\"\n        counter = 0\n        names = []\n        for line in ins:\n            if is_header(line):\n                continue\n            if line.split()[0] == prev:\n                counter += 1\n            else:\n                counter = 0\n            suffix = \"\" if (counter == 0) else \"_\" + str(counter)\n            create_file(line, line.split()[0] + suffix)\n            names.append(line.split()[0] + suffix)\n            prev = line.split()[0]\n\n        create_file(str(names), \"names\", extension=\".txt\")\n\n\ndef mode_2(orig_file, others_name):\n    \"\"\"mode 2: separate file is created for each chromosome, and one file is created for other intervals\"\"\"\n\n    chrms = chr_intervals()\n    names = []\n\n    with open(orig_file, 'r') as ins:\n        for line in ins:\n            if is_header(line):\n                continue\n            name = line.split()[0]\n            if name.lower() in chrms:\n                name = name\n            else:\n                name = others_name\n            try:\n                add_to_file(line, name)\n                if not name in names:\n                    names.append(name)\n            except:\n                raise Exception(\n                    \"Couldn't create or write in the file in mode 2\")\n\n        create_file(str(names), \"names\", extension=\".txt\")\n\n\ndef mode_3(orig_file, extension=default_extension):\n    \"\"\"mode 3: input file is staged to output\"\"\"\n\n    orig_name = orig_file.split(\"/\")[len(orig_file.split(\"/\")) - 1]\n    output_file = r\"./Intervals/\" + orig_name[\n                                    0:orig_name.rfind('.')] + extension\n\n    shutil.copyfile(orig_file, output_file)\n\n    names = [orig_name[0:orig_name.rfind('.')]]\n    create_file(str(names), \"names\", extension=\".txt\")\n\n\ndef mode_4(orig_file, others_name):\n    \"\"\"mode 4: every interval in chromosomes is in a separate file. Other intervals are in a single file\"\"\"\n\n    chrms = chr_intervals()\n    names = []\n\n    with open(orig_file, \"r\") as ins:\n        counter = {}\n        for line in ins:\n            if line.startswith('@'):\n                continue\n            name = line.split()[0].lower()\n            if name in chrms:\n                if name in counter:\n                    counter[name] += 1\n                else:\n                    counter[name] = 0\n                suffix = \"\" if (counter[name] == 0) else \"_\" + str(counter[name])\n                create_file(line, name + suffix)\n                names.append(name + suffix)\n                prev = name\n            else:\n                name = others_name\n                if not name in names:\n                    names.append(name)\n                try:\n                    add_to_file(line, name)\n                except:\n                    raise Exception(\n                        \"Couldn't create or write in the file in mode 4\")\n\n    create_file(str(names), \"names\", extension=\".txt\")\n\n\ndef prepare_intervals():\n    # reading input files and split mode from command line\n    args = docopt(__doc__, version='1.0')\n\n    bed_file = args['--bed']\n    fai_file = args['--fai']\n    split_mode = int(args['--mode'])\n\n    # define file name for non-chromosomal contigs\n    others_name = 'others'\n\n    global formats, lformat\n    formats = [\"chr start end\", \"chr:start-end\"]\n    lformat = args['--format']\n    if lformat == None:\n        lformat = formats[0]\n    if not lformat in formats:\n        raise Exception('Unsuported interval format')\n\n    if not os.path.exists(r\"./Intervals\"):\n        os.mkdir(r\"./Intervals\")\n    else:\n        files = glob.glob(r\"./Intervals/*\")\n        for f in files:\n            os.remove(f)\n\n    # create variable input_file taking bed_file as priority\n    if bed_file:\n        input_file = bed_file\n    elif fai_file:\n        input_file = fai2bed(fai_file)\n    else:\n        raise Exception('No input files are provided')\n\n    # calling adequate split mode function\n    if split_mode == 1:\n        mode_1(input_file)\n    elif split_mode == 2:\n        mode_2(input_file, others_name)\n    elif split_mode == 3:\n        if bed_file:\n            mode_3(input_file)\n        else:\n            raise Exception('Bed file is required for mode 3')\n    elif split_mode == 4:\n        mode_4(input_file, others_name)\n    else:\n        raise Exception('Split mode value is not set')\n\n\ndef is_header(line):\n    x = line.split('\\t')\n    try:\n        int(x[1])\n        int(x[2])\n        header = False\n    except:\n        sys.stderr.write('Line is skipped: {}'.format(line))\n        header = True\n    return header\n\n\nif __name__ == '__main__':\n    prepare_intervals()",
                "writable": false
              },
              "$(inputs.fai_file)",
              "$(inputs.bed_file)"
            ]
          },
          {
            "class": "InlineJavascriptRequirement",
            "expressionLib": [
              "var setMetadata = function(file, metadata) {     if (!('metadata' in file)) {         file['metadata'] = {}     }     for (var key in metadata) {         file['metadata'][key] = metadata[key];     }     return file }; var inheritMetadata = function(o1, o2) {     var commonMetadata = {};     if (!Array.isArray(o2)) {         o2 = [o2]     }     for (var i = 0; i < o2.length; i++) {         var example = o2[i]['metadata'];         for (var key in example) {             if (i == 0)                 commonMetadata[key] = example[key];             else {                 if (!(commonMetadata[key] == example[key])) {                     delete commonMetadata[key]                 }             }         }     }     if (!Array.isArray(o1)) {         o1 = setMetadata(o1, commonMetadata)     } else {         for (var i = 0; i < o1.length; i++) {             o1[i] = setMetadata(o1[i], commonMetadata)         }     }     return o1; };"
            ]
          }
        ],
        "sbg:image_url": null,
        "sbg:toolkit": "SBGTools",
        "sbg:license": "Apache License 2.0",
        "sbg:toolkitVersion": "1.0",
        "sbg:categories": [
          "Converters"
        ],
        "sbg:toolAuthor": "Seven Bridges Genomics",
        "sbg:cmdPreview": "python sbg_prepare_intervals.py  --format \"chr start end\" --mode 2",
        "sbg:projectName": "Target_exom_final",
        "sbg:revisionsInfo": [
          {
            "sbg:revision": 0,
            "sbg:modifiedBy": "vladimirk",
            "sbg:modifiedOn": 1566555631,
            "sbg:revisionNotes": null
          },
          {
            "sbg:revision": 1,
            "sbg:modifiedBy": "vladimirk",
            "sbg:modifiedOn": 1566555644,
            "sbg:revisionNotes": "init"
          }
        ],
        "sbg:appVersion": [
          "v1.0"
        ],
        "sbg:id": "nevena_veljkovic/target-exom-final/prepare-intervals/1",
        "sbg:revision": 1,
        "sbg:revisionNotes": "init",
        "sbg:modifiedOn": 1566555644,
        "sbg:modifiedBy": "vladimirk",
        "sbg:createdOn": 1566555631,
        "sbg:createdBy": "vladimirk",
        "sbg:project": "nevena_veljkovic/target-exom-final",
        "sbg:sbgMaintained": false,
        "sbg:validationErrors": [],
        "sbg:contributors": [
          "vladimirk"
        ],
        "sbg:latestRevision": 1,
        "sbg:publisher": "sbg",
        "sbg:content_hash": "a55d20846b37cffccacfb0b92b7efb1d3e5cec30f5351d0dd9bc4f5200cfd9d09"
      },
      "label": "SBG Prepare Intervals",
      "sbg:x": 404,
      "sbg:y": -161
    },
    {
      "id": "gathervcfs",
      "in": [
        {
          "id": "input_vcfs",
          "source": [
            "gatk_4_0_genotypegvcfs/variant_filtered_vcf"
          ]
        },
        {
          "id": "output_basename",
          "default": "Vin"
        }
      ],
      "out": [
        {
          "id": "output"
        }
      ],
      "run": {
        "class": "CommandLineTool",
        "cwlVersion": "v1.0",
        "$namespaces": {
          "sbg": "https://sevenbridges.com"
        },
        "id": "nevena_veljkovic/target-exom-final/gathervcfs/1",
        "baseCommand": [],
        "inputs": [
          {
            "id": "input_vcfs",
            "type": {
              "type": "array",
              "items": "File",
              "inputBinding": {
                "prefix": "-I"
              }
            },
            "inputBinding": {
              "position": 1,
              "shellQuote": false
            }
          },
          {
            "id": "output_basename",
            "type": "string"
          }
        ],
        "outputs": [
          {
            "id": "output",
            "type": "File",
            "outputBinding": {
              "glob": "$(inputs.output_basename + '.vcf.gz')"
            },
            "secondaryFiles": [
              ".tbi"
            ]
          }
        ],
        "label": "gathervcfs",
        "arguments": [
          {
            "position": 0,
            "shellQuote": false,
            "valueFrom": "/gatk --java-options \"-Xmx6g -Xms6g\" GatherVcfsCloud --ignore-safety-checks --gather-type BLOCK --output $(inputs.output_basename + '.vcf.gz')"
          },
          {
            "position": 2,
            "shellQuote": false,
            "valueFrom": "&& /gatk IndexFeatureFile -F $(inputs.output_basename + '.vcf.gz')"
          }
        ],
        "requirements": [
          {
            "class": "ShellCommandRequirement"
          },
          {
            "class": "ResourceRequirement",
            "ramMin": 7000,
            "coresMin": 2
          },
          {
            "class": "DockerRequirement",
            "dockerPull": "kfdrc/gatk:4.0.12.0"
          },
          {
            "class": "InlineJavascriptRequirement"
          }
        ],
        "sbg:appVersion": [
          "v1.0"
        ],
        "sbg:id": "nevena_veljkovic/target-exom-final/gathervcfs/1",
        "sbg:revision": 1,
        "sbg:revisionNotes": "init",
        "sbg:modifiedOn": 1566555747,
        "sbg:modifiedBy": "vladimirk",
        "sbg:createdOn": 1566555733,
        "sbg:createdBy": "vladimirk",
        "sbg:project": "nevena_veljkovic/target-exom-final",
        "sbg:projectName": "Target_exom_final",
        "sbg:sbgMaintained": false,
        "sbg:validationErrors": [],
        "sbg:contributors": [
          "vladimirk"
        ],
        "sbg:latestRevision": 1,
        "sbg:revisionsInfo": [
          {
            "sbg:revision": 0,
            "sbg:modifiedBy": "vladimirk",
            "sbg:modifiedOn": 1566555733,
            "sbg:revisionNotes": null
          },
          {
            "sbg:revision": 1,
            "sbg:modifiedBy": "vladimirk",
            "sbg:modifiedOn": 1566555747,
            "sbg:revisionNotes": "init"
          }
        ],
        "sbg:image_url": null,
        "sbg:publisher": "sbg",
        "sbg:content_hash": "ad245f38040867430bbe5f7b48b5d0290e1eaeb0b8839dd2614e2edb637e45fa7"
      },
      "label": "gathervcfs",
      "sbg:x": 964,
      "sbg:y": -28
    }
  ],
  "hints": [
    {
      "class": "sbg:AWSInstanceType",
      "value": "c5.18xlarge;ebs-gp2;1024"
    }
  ],
  "requirements": [
    {
      "class": "ScatterFeatureRequirement"
    }
  ],
  "sbg:projectName": "SRB_exome",
  "sbg:canvas_x": 0,
  "sbg:revisionsInfo": [
    {
      "sbg:revision": 0,
      "sbg:modifiedBy": "m3006_td",
      "sbg:modifiedOn": 1585316573,
      "sbg:revisionNotes": "Copy of tamara_drljaca/novi-targetni-exom/tabix-jc/2"
    }
  ],
  "sbg:image_url": "https://cgc.sbgenomics.com/ns/brood/images/m3006_td/srb-exome/tabix-jc/0.png",
  "sbg:canvas_y": 0,
  "sbg:canvas_zoom": 1,
  "sbg:appVersion": [
    "v1.0"
  ],
  "id": "https://cgc-api.sbgenomics.com/v2/apps/m3006_td/srb-exome/tabix-jc/0/raw/",
  "sbg:id": "m3006_td/srb-exome/tabix-jc/0",
  "sbg:revision": 0,
  "sbg:revisionNotes": "Copy of tamara_drljaca/novi-targetni-exom/tabix-jc/2",
  "sbg:modifiedOn": 1585316573,
  "sbg:modifiedBy": "m3006_td",
  "sbg:createdOn": 1585316573,
  "sbg:createdBy": "m3006_td",
  "sbg:project": "m3006_td/srb-exome",
  "sbg:sbgMaintained": false,
  "sbg:validationErrors": [],
  "sbg:contributors": [
    "m3006_td"
  ],
  "sbg:latestRevision": 0,
  "sbg:publisher": "sbg",
  "sbg:content_hash": "a53b1584a92f372cbdfd1fa7be7a8d9b8d6bdc00d498dfb198063d9240e11b550",
  "sbg:copyOf": "tamara_drljaca/novi-targetni-exom/tabix-jc/2"
}
````
