## Supplementary file 3 for "The first insight into the genetic structure of the population of modern Serbia": Supplementary_file_3.json

````
{
  "class": "Workflow",
  "cwlVersion": "sbg:draft-2",
  "label": "HardFilt",
  "$namespaces": {
    "sbg": "https://sevenbridges.com"
  },
  "inputs": [
    {
      "type": [
        "File"
      ],
      "sbg:fileTypes": "VCF, VCF.GZ",
      "id": "#variant",
      "secondaryFiles": [
        ".tbi"
      ],
      "sbg:x": -801.6256103515625,
      "sbg:y": 43.46495056152344,
      "sbg:includeInPorts": true
    },
    {
      "type": [
        "File"
      ],
      "sbg:fileTypes": "FASTA, FA",
      "id": "#reference",
      "secondaryFiles": [
        ".fai",
        "^.dict"
      ],
      "sbg:x": -860.7747192382812,
      "sbg:y": -257,
      "sbg:includeInPorts": true
    },
    {
      "type": [
        "File"
      ],
      "label": "Species cache file",
      "description": "Cache file for the chosen species.",
      "sbg:fileTypes": "TAR.GZ",
      "id": "#cache_file",
      "sbg:x": -784.9019775390625,
      "sbg:y": 215.26226806640625,
      "sbg:includeInPorts": true
    }
  ],
  "outputs": [
    {
      "id": "#warning_file",
      "label": "Optional file with VEP warnings and errors",
      "description": "Optional file with VEP warnings and errors.",
      "source": [
        "#ensembl_vep_90_5.warning_file"
      ],
      "type": [
        "null",
        "File"
      ],
      "sbg:fileTypes": "TXT",
      "sbg:x": 1590.88818359375,
      "sbg:y": -228.7779541015625
    },
    {
      "id": "#vep_output_file",
      "label": "VEP output file",
      "description": "Output file (annotated VCF) from VEP.",
      "source": [
        "#ensembl_vep_90_5.vep_output_file"
      ],
      "type": [
        "null",
        "File"
      ],
      "sbg:fileTypes": "VCF, TXT, JSON, TAB",
      "sbg:x": 1594.71337890625,
      "sbg:y": -37.159053802490234
    },
    {
      "id": "#summary_file",
      "label": "Output summary stats file",
      "description": "Summary stats file, if requested.",
      "source": [
        "#ensembl_vep_90_5.summary_file"
      ],
      "type": [
        "null",
        "File"
      ],
      "sbg:fileTypes": "HTML, TXT",
      "sbg:x": 1591.951171875,
      "sbg:y": 114.91181182861328
    },
    {
      "id": "#compressed_vep_output",
      "label": "Compressed (bgzip/gzip) output",
      "description": "Compressed (bgzip/gzip) output.",
      "source": [
        "#ensembl_vep_90_5.compressed_vep_output"
      ],
      "type": [
        "null",
        "File"
      ],
      "sbg:fileTypes": "GZ",
      "sbg:x": 1637.4945068359375,
      "sbg:y": 278.3511657714844
    },
    {
      "id": "#output",
      "label": "The merged VCF file.",
      "description": "The merged VCF file. File format is determined by file extension.",
      "source": [
        "#gatk_mergevcfs.output"
      ],
      "type": [
        "null",
        "File"
      ],
      "sbg:fileTypes": "VCF",
      "doc": "The merged VCF file. File format is determined by file extension.",
      "sbg:x": 622.7272338867188,
      "sbg:y": -340.1890563964844
    }
  ],
  "steps": [
    {
      "id": "#gatk_4_0_selectvariants",
      "inputs": [
        {
          "id": "#gatk_4_0_selectvariants.variant",
          "source": "#variant"
        },
        {
          "id": "#gatk_4_0_selectvariants.reference",
          "source": "#reference"
        },
        {
          "id": "#gatk_4_0_selectvariants.select_type_to_exclude",
          "default": "INDEL"
        },
        {
          "id": "#gatk_4_0_selectvariants.select_type_to_include",
          "default": "SNP"
        }
      ],
      "outputs": [
        {
          "id": "#gatk_4_0_selectvariants.select_variants_vcf"
        }
      ],
      "run": {
        "cwlVersion": "sbg:draft-2",
        "class": "CommandLineTool",
        "$namespaces": {
          "sbg": "https://sevenbridges.com"
        },
        "id": "admin/sbg-public-data/gatk-4-0-selectvariants/16",
        "label": "GATK SelectVariants",
        "description": "Select a subset of variants from a VCF file.\n\n###**Overview**  \n\nThis tool allows you to select a subset of variants based on various criteria in order to facilitate certain analyses such as comparing and contrasting cases vs. controls, extracting variant or non-variant loci that meet certain requirements, or troubleshooting some unexpected results, to name but a few.\n\nThere are many different options for selecting subsets of variants from a larger callset:\n\nExtract one or more samples from a callset based on either a complete sample name or a pattern match.\nSpecify criteria for inclusion that place thresholds on annotation values, e.g. \"DP > 1000\" (depth of coverage greater than 1000x), \"AF < 0.25\" (sites with allele frequency less than 0.25). These criteria are written as \"JEXL expressions\", which are documented in the article about using JEXL expressions.\nProvide concordance or discordance tracks in order to include or exclude variants that are also present in other given callsets.\nSelect variants based on criteria like their type (e.g. INDELs only), evidence of mendelian violation, filtering status, allelicity, and so on.\nThere are also several options for recording the original values of certain annotations that are recalculated when a subsetting the new callset, trimming alleles, and so on.\n\n###**Input**  \n\nA variant call set in VCF format from which to select a subset.  \n\n###**Output**  \n\nA new VCF file containing the selected subset of variants.  \n\n###**Usage examples**   \n\n    ./gatk-launch SelectVariants \\\n     \t-R reference.fasta \\\n     \t-V input.vcf \\\n     \t-selectType SNP \\\n     \t-O output.vcf\n\n###**IMPORTANT NOTICE**  \n\nTools in GATK that require a fasta reference file also look for the reference file's corresponding *.fai* (fasta index) and *.dict* (fasta dictionary) files. The fasta index file allows random access to reference bases and the dictionary file is a dictionary of the contig names and sizes contained within the fasta reference. These two secondary files are essential for GATK to work properly. To append these two files to your fasta reference please use the '***SBG FASTA Indices***' tool within your GATK based workflow before using any of the GATK tools.",
        "baseCommand": [
          "/opt/gatk",
          "--java-options",
          {
            "class": "Expression",
            "engine": "#cwl-js-engine",
            "script": "{\n  if($job.inputs.memory_per_job){\n  \treturn '\\\"-Xmx'.concat($job.inputs.memory_per_job, 'M') + '\\\"'\n  }\n  \treturn '\\\"-Xmx2048M\\\"'\n}"
          },
          "SelectVariants"
        ],
        "inputs": [
          {
            "sbg:category": "Required Arguments",
            "sbg:altPrefix": "",
            "type": [
              "File"
            ],
            "inputBinding": {
              "position": 0,
              "prefix": "--variant",
              "separate": true,
              "sbg:cmdInclude": true
            },
            "label": "Variant",
            "description": "A VCF file containing variants Required.",
            "sbg:fileTypes": "VCF, VCF.GZ",
            "id": "#variant"
          },
          {
            "sbg:category": "Optional Arguments",
            "sbg:stageInput": null,
            "sbg:altPrefix": "",
            "type": [
              "null",
              "boolean"
            ],
            "inputBinding": {
              "position": 0,
              "prefix": "--add-output-sam-program-record",
              "separate": true,
              "sbg:cmdInclude": true
            },
            "label": "Add Output Sam Program Record",
            "description": "If true, adds a PG tag to created SAM/BAM/CRAM files. Default value: true. Possible values: {true, false}.",
            "id": "#add_output_sam_program_record"
          },
          {
            "sbg:category": "Optional Arguments",
            "sbg:altPrefix": "",
            "type": [
              "null",
              "int"
            ],
            "inputBinding": {
              "position": 0,
              "prefix": "--cloud-index-prefetch-buffer",
              "separate": true,
              "sbg:cmdInclude": true
            },
            "label": "Cloud Index Prefetch Buffer",
            "description": "Size of the cloud-only prefetch buffer (in MB; 0 to disable). Defaults to cloudPrefetchBuffer if unset. Default value: -1.",
            "id": "#cloud_index_prefetch_buffer"
          },
          {
            "sbg:category": "Optional Arguments",
            "sbg:altPrefix": "",
            "type": [
              "null",
              "int"
            ],
            "inputBinding": {
              "position": 0,
              "prefix": "--cloud-prefetch-buffer",
              "separate": true,
              "sbg:cmdInclude": true
            },
            "label": "Cloud Prefetch Buffer",
            "description": "Size of the cloud-only prefetch buffer (in MB; 0 to disable). Default value: 40.",
            "id": "#cloud_prefetch_buffer"
          },
          {
            "sbg:category": "Optional Arguments",
            "sbg:altPrefix": "",
            "type": [
              "null",
              "string"
            ],
            "inputBinding": {
              "position": 0,
              "prefix": "--concordance",
              "separate": true,
              "sbg:cmdInclude": true
            },
            "label": "Concordance",
            "description": "Output variants also called in this comparison track Default value: null.",
            "id": "#concordance"
          },
          {
            "sbg:category": "Optional Arguments",
            "sbg:stageInput": null,
            "sbg:altPrefix": "",
            "type": [
              "null",
              "boolean"
            ],
            "inputBinding": {
              "position": 0,
              "prefix": "--create-output-bam-index",
              "separate": true,
              "sbg:cmdInclude": true
            },
            "label": "Create Output Bam Index",
            "description": "If true, create a BAM/CRAM index when writing a coordinate-sorted BAM/CRAM file. Default value: true. Possible values: {true, false}.",
            "id": "#create_output_bam_index"
          },
          {
            "sbg:category": "Optional Arguments",
            "sbg:altPrefix": "",
            "type": [
              "null",
              {
                "type": "enum",
                "symbols": [
                  "true",
                  "false"
                ],
                "name": "null"
              }
            ],
            "inputBinding": {
              "position": 0,
              "prefix": "--create-output-bam-md5",
              "separate": true,
              "sbg:cmdInclude": true
            },
            "label": "Create Output Bam Md5",
            "description": "If true, create a MD5 digest for any BAM/SAM/CRAM file created Default value: false. Possible values: {true, false}.",
            "id": "#create_output_bam_md5"
          },
          {
            "sbg:category": "Optional Arguments",
            "sbg:stageInput": null,
            "sbg:altPrefix": "",
            "type": [
              "null",
              "boolean"
            ],
            "inputBinding": {
              "position": 0,
              "prefix": "--create-output-variant-index",
              "separate": true,
              "sbg:cmdInclude": true
            },
            "label": "Create Output Variant Index",
            "description": "If true, create a VCF index when writing a coordinate-sorted VCF file. Default value: true. Possible values: {true, false}.",
            "id": "#create_output_variant_index"
          },
          {
            "sbg:category": "Optional Arguments",
            "sbg:stageInput": null,
            "sbg:altPrefix": "",
            "type": [
              "null",
              "boolean"
            ],
            "inputBinding": {
              "position": 0,
              "prefix": "--create-output-variant-md5",
              "separate": true,
              "sbg:cmdInclude": true
            },
            "label": "Create Output Variant Md5",
            "description": "If true, create a a MD5 digest any VCF file created. Default value: false. Possible values: {true, false}.",
            "id": "#create_output_variant_md5"
          },
          {
            "sbg:category": "Optional Arguments",
            "sbg:stageInput": null,
            "sbg:altPrefix": "",
            "type": [
              "null",
              "boolean"
            ],
            "inputBinding": {
              "position": 0,
              "prefix": "--disable-bam-index-caching",
              "separate": true,
              "sbg:cmdInclude": true
            },
            "label": "Disable Bam Index Caching",
            "description": "If true, don't cache bam indexes, this will reduce memory requirements but may harm performance if many intervals are specified. Caching is automatically disabled if there are no intervals specified. Default value: false. Possible values: {true, false}.",
            "id": "#disable_bam_index_caching"
          },
          {
            "sbg:category": "Optional Arguments",
            "sbg:altPrefix": "",
            "type": [
              "null",
              {
                "type": "enum",
                "symbols": [
                  "GoodCigarReadFilter",
                  "MappedReadFilter",
                  "MappingQualityAvailableReadFilter",
                  "MappingQualityReadFilter",
                  "NonZeroReferenceLengthAlignmentReadFilter",
                  "NotDuplicateReadFilter",
                  "NotSecondaryAlignmentReadFilter",
                  "PassesVendorQualityCheckReadFilter",
                  "WellformedReadFilter"
                ],
                "name": "null"
              }
            ],
            "inputBinding": {
              "position": 0,
              "prefix": "--disable-read-filter",
              "separate": true,
              "sbg:cmdInclude": true
            },
            "label": "Disable Read Filter",
            "description": "Read filters to be disabled before analysis This argument may be specified 0 or more times. Default value: null.",
            "id": "#disable_read_filter"
          },
          {
            "sbg:category": "Optional Arguments",
            "sbg:stageInput": null,
            "sbg:altPrefix": "",
            "type": [
              "null",
              "boolean"
            ],
            "inputBinding": {
              "position": 0,
              "prefix": "--disable-sequence-dictionary-validation",
              "separate": true,
              "sbg:cmdInclude": true
            },
            "label": "Disable Sequence Dictionary Validation",
            "description": "If specified, do not check the sequence dictionaries from our inputs for compatibility. Use at your own risk! Default value: false. Possible values: {true, false}.",
            "id": "#disable_sequence_dictionary_validation"
          },
          {
            "sbg:category": "Optional Arguments",
            "sbg:stageInput": null,
            "sbg:altPrefix": "",
            "type": [
              "null",
              "boolean"
            ],
            "inputBinding": {
              "position": 0,
              "prefix": "--disable-tool-default-read-filters",
              "separate": true,
              "sbg:cmdInclude": true
            },
            "label": "Disable Tool Default Read Filters",
            "description": "Disable all tool default read filters Default value: false. Possible values: {true, false}.",
            "id": "#disable_tool_default_read_filters"
          },
          {
            "sbg:category": "Optional Arguments",
            "sbg:altPrefix": "",
            "type": [
              "null",
              "File"
            ],
            "inputBinding": {
              "position": 0,
              "prefix": "--discordance",
              "separate": true,
              "sbg:cmdInclude": true
            },
            "label": "Discordance",
            "description": "Output variants not called in this comparison track Default value: null.",
            "id": "#discordance"
          },
          {
            "sbg:category": "Optional Arguments",
            "sbg:altPrefix": "",
            "type": [
              "null",
              "string"
            ],
            "inputBinding": {
              "position": 0,
              "prefix": "--exclude-sample-expressions",
              "separate": true,
              "sbg:cmdInclude": true
            },
            "label": "Exclude Sample Expressions",
            "description": "List of sample expressions to exclude This argument may be specified 0 or more times. Default value: null.",
            "id": "#exclude_sample_expressions"
          },
          {
            "sbg:category": "Optional Arguments",
            "sbg:stageInput": null,
            "sbg:altPrefix": "",
            "type": [
              "null",
              {
                "type": "array",
                "items": "File"
              }
            ],
            "inputBinding": {
              "position": 0,
              "prefix": "--exclude-sample-file",
              "separate": true,
              "sbg:cmdInclude": true
            },
            "label": "Exclude Sample File",
            "description": "List of samples to exclude This argument may be specified 0 or more times. Default value: null.",
            "id": "#exclude_sample_file"
          },
          {
            "sbg:category": "Optional Arguments",
            "sbg:altPrefix": "",
            "type": [
              "null",
              "string"
            ],
            "inputBinding": {
              "position": 0,
              "prefix": "--exclude-sample-name",
              "separate": true,
              "sbg:cmdInclude": true
            },
            "label": "Exclude Sample Name",
            "description": "Exclude genotypes from this sample This argument may be specified 0 or more times. Default value: null.",
            "id": "#exclude_sample_name"
          },
          {
            "sbg:category": "Optional Arguments",
            "sbg:stageInput": null,
            "sbg:altPrefix": "",
            "type": [
              "null",
              "boolean"
            ],
            "inputBinding": {
              "position": 0,
              "prefix": "--exclude-filtered",
              "separate": true,
              "sbg:cmdInclude": true
            },
            "label": "Exclude Filtered",
            "description": "Don't include filtered sites Default value: false. Possible values: {true, false}.",
            "id": "#exclude_filtered"
          },
          {
            "sbg:category": "Optional Arguments",
            "type": [
              "null",
              "File"
            ],
            "inputBinding": {
              "position": 0,
              "prefix": "--exclude-ids",
              "separate": true,
              "sbg:cmdInclude": true
            },
            "label": "Exclude I Ds",
            "description": "List of variant IDs to select Default value: null.",
            "id": "#exclude_ids"
          },
          {
            "sbg:category": "Optional Arguments",
            "sbg:stageInput": null,
            "sbg:altPrefix": "",
            "type": [
              "null",
              "boolean"
            ],
            "inputBinding": {
              "position": 0,
              "prefix": "--exclude-non-variants",
              "separate": true,
              "sbg:cmdInclude": true
            },
            "label": "Exclude Non Variants",
            "description": "Don't include non-variant sites Default value: false. Possible values: {true, false}.",
            "id": "#exclude_non_variants"
          },
          {
            "sbg:category": "Optional Arguments",
            "type": [
              "null",
              "File"
            ],
            "inputBinding": {
              "position": 0,
              "prefix": "--input",
              "separate": true,
              "sbg:cmdInclude": true,
              "secondaryFiles": [
                ".bai"
              ]
            },
            "label": "Input",
            "description": "BAM/SAM/CRAM file containing reads This argument may be specified 0 or more times. Default value: null.",
            "sbg:fileTypes": "BAM, SAM, CRAM",
            "id": "#input"
          },
          {
            "sbg:category": "Optional Arguments",
            "sbg:altPrefix": "",
            "type": [
              "null",
              "int"
            ],
            "inputBinding": {
              "position": 0,
              "prefix": "--interval-exclusion-padding",
              "separate": true,
              "sbg:cmdInclude": true
            },
            "label": "Interval Exclusion Padding",
            "description": "Amount of padding (in bp) to add to each interval you are excluding. Default value: 0.",
            "id": "#interval_exclusion_padding"
          },
          {
            "sbg:category": "Optional Arguments",
            "sbg:altPrefix": "",
            "type": [
              "null",
              "int"
            ],
            "inputBinding": {
              "position": 0,
              "prefix": "--interval-padding",
              "separate": true,
              "sbg:cmdInclude": true
            },
            "label": "Interval Padding",
            "description": "Amount of padding (in bp) to add to each interval you are including. Default value: 0.",
            "id": "#interval_padding"
          },
          {
            "sbg:category": "Optional Arguments",
            "sbg:altPrefix": "",
            "type": [
              "null",
              {
                "type": "enum",
                "symbols": [
                  "UNION",
                  "INTERSECTION"
                ],
                "name": "null"
              }
            ],
            "inputBinding": {
              "position": 0,
              "prefix": "--interval-set-rule",
              "separate": true,
              "sbg:cmdInclude": true
            },
            "label": "Interval Set Rule",
            "description": "Set merging approach to use for combining interval inputs Default value: UNION. Possible values: {UNION, INTERSECTION}.",
            "id": "#interval_set_rule"
          },
          {
            "sbg:category": "Optional Arguments",
            "sbg:stageInput": null,
            "sbg:altPrefix": "",
            "type": [
              "null",
              "boolean"
            ],
            "inputBinding": {
              "position": 0,
              "prefix": "--invert-mendelian-violation",
              "separate": true,
              "sbg:cmdInclude": true
            },
            "label": "Invert Mendelian Violation",
            "description": "Output non-mendelian violation sites only Default value: false. Possible values: {true, false}.",
            "id": "#invert_mendelian_violation"
          },
          {
            "sbg:category": "Optional Arguments",
            "sbg:stageInput": null,
            "sbg:altPrefix": "",
            "type": [
              "null",
              "boolean"
            ],
            "inputBinding": {
              "position": 0,
              "prefix": "--invert-select",
              "separate": true,
              "sbg:cmdInclude": true
            },
            "label": "Invert Select",
            "description": "Invert the selection criteria for -select Default value: false. Possible values: {true, false}.",
            "id": "#invert_select"
          },
          {
            "sbg:category": "Optional Arguments",
            "type": [
              "null",
              "File"
            ],
            "inputBinding": {
              "position": 0,
              "prefix": "--keep-ids",
              "separate": true,
              "sbg:cmdInclude": true
            },
            "label": "Keep I Ds",
            "description": "List of variant IDs to select Default value: null.",
            "id": "#keep_ids"
          },
          {
            "sbg:category": "Optional Arguments",
            "sbg:stageInput": null,
            "sbg:altPrefix": "",
            "type": [
              "null",
              "int"
            ],
            "inputBinding": {
              "position": 0,
              "prefix": "--keep-original-ac",
              "separate": true,
              "sbg:cmdInclude": true
            },
            "label": "Keep Original Ac",
            "description": "Store the original AC, AF, and AN values after subsetting Default value: false. Possible values: {true, false}.",
            "id": "#keep_original_ac"
          },
          {
            "sbg:category": "Optional Arguments",
            "sbg:stageInput": null,
            "sbg:altPrefix": "",
            "type": [
              "null",
              "int"
            ],
            "inputBinding": {
              "position": 0,
              "prefix": "--keep-original-dp",
              "separate": true,
              "sbg:cmdInclude": true
            },
            "label": "Keep Original Dp",
            "description": "Store the original DP value after subsetting Default value: false. Possible values: {true, false}.",
            "id": "#keep_original_dp"
          },
          {
            "sbg:category": "Optional Arguments",
            "sbg:stageInput": null,
            "sbg:altPrefix": "",
            "type": [
              "null",
              "int"
            ],
            "inputBinding": {
              "position": 0,
              "prefix": "--lenient",
              "separate": true,
              "sbg:cmdInclude": true
            },
            "label": "Lenient",
            "description": "Lenient processing of VCF files Default value: false. Possible values: {true, false}.",
            "id": "#lenient"
          },
          {
            "sbg:category": "Optional Arguments",
            "sbg:altPrefix": "",
            "type": [
              "null",
              "int"
            ],
            "inputBinding": {
              "position": 0,
              "prefix": "--max-filtered-genotypes",
              "separate": true,
              "sbg:cmdInclude": true
            },
            "label": "Max Filtered Genotypes",
            "description": "Maximum number of samples filtered at the genotype level Default value: 2147483647.",
            "id": "#max_filtered_genotypes"
          },
          {
            "sbg:category": "Optional Arguments",
            "sbg:altPrefix": "",
            "type": [
              "null",
              "float"
            ],
            "inputBinding": {
              "position": 0,
              "prefix": "--max-fraction-filtered-genotypes",
              "separate": true,
              "sbg:cmdInclude": true
            },
            "label": "Max Fraction Filtered Genotypes",
            "description": "Maximum fraction of samples filtered at the genotype level Default value: 1.0.",
            "id": "#max_fraction_filtered_genotypes"
          },
          {
            "sbg:category": "Optional Arguments",
            "sbg:altPrefix": "",
            "type": [
              "null",
              "int"
            ],
            "inputBinding": {
              "position": 0,
              "prefix": "--max-indel-size",
              "separate": true,
              "sbg:cmdInclude": true
            },
            "label": "Max Indel Size",
            "description": "Maximum size of indels to include Default value: 2147483647.",
            "id": "#max_indel_size"
          },
          {
            "sbg:category": "Optional Arguments",
            "sbg:altPrefix": "",
            "type": [
              "null",
              "float"
            ],
            "inputBinding": {
              "position": 0,
              "prefix": "--max-nocal-lfraction",
              "separate": true,
              "sbg:cmdInclude": true
            },
            "label": "Max Nocal Lfraction",
            "description": "Maximum fraction of samples with no-call genotypes Default value: 1.0.",
            "id": "#max_nocal_lfraction"
          },
          {
            "sbg:category": "Optional Arguments",
            "sbg:altPrefix": "",
            "type": [
              "null",
              "int"
            ],
            "inputBinding": {
              "position": 0,
              "prefix": "--max-nocal-lnumber",
              "separate": true,
              "sbg:cmdInclude": true
            },
            "label": "Max Nocal Lnumber",
            "description": "Maximum number of samples with no-call genotypes Default value: 2147483647.",
            "id": "#max_nocal_lnumber"
          },
          {
            "sbg:category": "Optional Arguments",
            "sbg:stageInput": null,
            "sbg:altPrefix": "",
            "type": [
              "null",
              "boolean"
            ],
            "inputBinding": {
              "position": 0,
              "prefix": "--mendelian-violation",
              "separate": true,
              "sbg:cmdInclude": true
            },
            "label": "Mendelian Violation",
            "description": "Output mendelian violation sites only Default value: false. Possible values: {true, false}.",
            "id": "#mendelian_violation"
          },
          {
            "sbg:category": "Optional Arguments",
            "sbg:altPrefix": "",
            "type": [
              "null",
              "float"
            ],
            "inputBinding": {
              "position": 0,
              "prefix": "--mendelian-violation-qual-threshold",
              "separate": true,
              "sbg:cmdInclude": true
            },
            "label": "Mendelian Violation Qual Threshold",
            "description": "Minimum GQ score for each trio member to accept a site as a violation Default value: 0.0.",
            "id": "#mendelian_violation_qual_threshold"
          },
          {
            "sbg:category": "Optional Arguments",
            "sbg:altPrefix": "",
            "type": [
              "null",
              "int"
            ],
            "inputBinding": {
              "position": 0,
              "prefix": "--min-filtered-genotypes",
              "separate": true,
              "sbg:cmdInclude": true
            },
            "label": "Min Filtered Genotypes",
            "description": "Minimum number of samples filtered at the genotype level Default value: 0.",
            "id": "#min_filtered_genotypes"
          },
          {
            "sbg:category": "Optional Arguments",
            "sbg:altPrefix": "",
            "type": [
              "null",
              "float"
            ],
            "inputBinding": {
              "position": 0,
              "prefix": "--min-fraction-filtered-genotypes",
              "separate": true,
              "sbg:cmdInclude": true
            },
            "label": "Min Fraction Filtered Genotypes",
            "description": "Maximum fraction of samples filtered at the genotype level Default value: 0.0.",
            "id": "#min_fraction_filtered_genotypes"
          },
          {
            "sbg:category": "Optional Arguments",
            "sbg:altPrefix": "",
            "type": [
              "null",
              "int"
            ],
            "inputBinding": {
              "position": 0,
              "prefix": "--min-indel-size",
              "separate": true,
              "sbg:cmdInclude": true
            },
            "label": "Min Indel Size",
            "description": "Minimum size of indels to include Default value: 0.",
            "id": "#min_indel_size"
          },
          {
            "sbg:category": "Optional Arguments",
            "sbg:altPrefix": "",
            "type": [
              "null",
              "File"
            ],
            "inputBinding": {
              "position": 0,
              "prefix": "--pedigree",
              "separate": true,
              "sbg:cmdInclude": true
            },
            "label": "Pedigree",
            "description": "Pedigree file Default value: null.",
            "id": "#pedigree"
          },
          {
            "sbg:category": "Optional Arguments",
            "sbg:altPrefix": "",
            "type": [
              "null",
              {
                "type": "enum",
                "symbols": [
                  "true",
                  "false"
                ],
                "name": "null"
              }
            ],
            "inputBinding": {
              "position": 0,
              "prefix": "--preserve-alleles",
              "separate": true,
              "sbg:cmdInclude": true
            },
            "label": "Preserve Alleles",
            "description": "Preserve original alleles, do not trim Default value: false. Possible values: {true, false}.",
            "id": "#preserve_alleles"
          },
          {
            "sbg:category": "Optional Arguments",
            "sbg:altPrefix": "",
            "type": [
              "null",
              {
                "type": "enum",
                "symbols": [
                  "true",
                  "false"
                ],
                "name": "null"
              }
            ],
            "inputBinding": {
              "position": 0,
              "prefix": "--quiet",
              "separate": true,
              "sbg:cmdInclude": true
            },
            "label": "Quiet",
            "description": "Whether to suppress job-summary info on System.err. Default value: false. Possible values: {true, false}.",
            "id": "#quiet"
          },
          {
            "sbg:category": "Optional Arguments",
            "sbg:altPrefix": "",
            "type": [
              "null",
              {
                "type": "enum",
                "symbols": [
                  "AlignmentAgreesWithHeaderReadFilter",
                  "AllowAllReadsReadFilter",
                  "AmbiguousBaseReadFilter",
                  "CigarContainsNoNOperator",
                  "FirstOfPairReadFilter",
                  "FragmentLengthReadFilter",
                  "GoodCigarReadFilter",
                  "HasReadGroupReadFilter",
                  "LibraryReadFilter",
                  "MappedReadFilter",
                  "MappingQualityAvailableReadFilter",
                  "MappingQualityNotZeroReadFilter",
                  "MappingQualityReadFilter",
                  "MatchingBasesAndQualsReadFilter",
                  "MateDifferentStrandReadFilter",
                  "MateOnSameContigOrNoMappedMateReadFilter",
                  "MetricsReadFilter",
                  "NonZeroFragmentLengthReadFilter",
                  "NonZeroReferenceLengthAlignmentReadFilter",
                  "NotDuplicateReadFilter",
                  "NotOpticalDuplicateReadFilter",
                  "NotSecondaryAlignmentReadFilter",
                  "NotSupplementaryAlignmentReadFilter",
                  "OverclippedReadFilter",
                  "PairedReadFilter",
                  "PassesVendorQualityCheckReadFilter",
                  "PlatformReadFilter",
                  "PlatformUnitReadFilter",
                  "PrimaryLineReadFilter",
                  "ProperlyPairedReadFilter",
                  "ReadGroupBlackListReadFilter",
                  "ReadGroupReadFilter",
                  "ReadLengthEqualsCigarLengthReadFilter",
                  "ReadLengthReadFilter",
                  "ReadNameReadFilter",
                  "ReadStrandFilter",
                  "SampleReadFilter",
                  "SecondOfPairReadFilter",
                  "SeqIsStoredReadFilter",
                  "ValidAlignmentEndReadFilter",
                  "ValidAlignmentStartReadFilter",
                  "WellformedReadFilter"
                ],
                "name": "null"
              }
            ],
            "inputBinding": {
              "position": 0,
              "prefix": "--read-filter",
              "separate": true,
              "sbg:cmdInclude": true
            },
            "label": "Read Filter",
            "description": "Read filters to be applied before analysis This argument may be specified 0 or more times. Default value: null.",
            "id": "#read_filter"
          },
          {
            "sbg:category": "Optional Arguments",
            "sbg:altPrefix": "",
            "type": [
              "null",
              "string"
            ],
            "inputBinding": {
              "position": 0,
              "prefix": "--read-index",
              "separate": true,
              "sbg:cmdInclude": true
            },
            "label": "Read Index",
            "description": "Indices to use for the read inputs. If specified, an index must be provided for every read input and in the same order as the read inputs. If this argument is not specified, the path to the index for each input will be inferred automatically. This argument may be specified 0 or more times. Default value: null.",
            "id": "#read_index"
          },
          {
            "sbg:category": "Optional Arguments",
            "sbg:altPrefix": "",
            "type": [
              "null",
              {
                "type": "enum",
                "symbols": [
                  "STRICT",
                  "LENIENT",
                  "SILENT"
                ],
                "name": "null"
              }
            ],
            "inputBinding": {
              "position": 0,
              "prefix": "--read-validation-stringency",
              "separate": true,
              "sbg:cmdInclude": true
            },
            "label": "Read Validation Stringency",
            "description": "Validation stringency for all SAM/BAM/CRAM/SRA files read by this program. The default stringency value SILENT can improve performance when processing a BAM file in which variable-length data (read, qualities, tags) do not otherwise need to be decoded. Default value: SILENT. Possible values: {STRICT, LENIENT, SILENT}.",
            "id": "#read_validation_stringency"
          },
          {
            "sbg:category": "Optional Arguments",
            "sbg:altPrefix": "",
            "type": [
              "null",
              "File"
            ],
            "inputBinding": {
              "position": 0,
              "prefix": "--reference",
              "separate": true,
              "sbg:cmdInclude": true,
              "secondaryFiles": [
                ".fai",
                "^.dict"
              ]
            },
            "label": "Reference",
            "description": "Reference sequence Default value: null.",
            "sbg:fileTypes": "FASTA, FA",
            "id": "#reference"
          },
          {
            "sbg:category": "Optional Arguments",
            "sbg:altPrefix": "",
            "type": [
              "null",
              "float"
            ],
            "inputBinding": {
              "position": 0,
              "prefix": "--remove-fraction-genotypes",
              "separate": true,
              "sbg:cmdInclude": true
            },
            "label": "Remove Fraction Genotypes",
            "description": "Select a fraction of genotypes at random from the input and sets them to no-call Default value: 0.0.",
            "id": "#remove_fraction_genotypes"
          },
          {
            "sbg:category": "Optional Arguments",
            "sbg:stageInput": null,
            "sbg:altPrefix": "",
            "type": [
              "null",
              "boolean"
            ],
            "inputBinding": {
              "position": 0,
              "prefix": "--remove-unused-alternates",
              "separate": true,
              "sbg:cmdInclude": true
            },
            "label": "Remove Unused Alternates",
            "description": "Remove alternate alleles not present in any genotypes Default value: false. Possible values: {true, false}.",
            "id": "#remove_unused_alternates"
          },
          {
            "sbg:category": "Optional Arguments",
            "sbg:altPrefix": "",
            "type": [
              "null",
              {
                "type": "enum",
                "symbols": [
                  "ALL",
                  "BIALLELIC",
                  "MULTIALLELIC"
                ],
                "name": "null"
              }
            ],
            "inputBinding": {
              "position": 0,
              "prefix": "--restrict-alleles-to",
              "separate": true,
              "sbg:cmdInclude": true
            },
            "label": "Restrict Alleles To",
            "description": "Select only variants of a particular allelicity Default value: ALL. Possible values: {ALL, BIALLELIC, MULTIALLELIC}.",
            "id": "#restrict_alleles_to"
          },
          {
            "sbg:category": "Optional Arguments",
            "sbg:altPrefix": "",
            "type": [
              "null",
              "string"
            ],
            "inputBinding": {
              "position": 0,
              "prefix": "--sample-expressions",
              "separate": true,
              "sbg:cmdInclude": true
            },
            "label": "Sample Expressions",
            "description": "Regular expression to select multiple samples This argument may be specified 0 or more times. Default value: null.",
            "id": "#sample_expressions"
          },
          {
            "sbg:category": "Optional Arguments",
            "sbg:altPrefix": "",
            "type": [
              "null",
              "File"
            ],
            "inputBinding": {
              "position": 0,
              "prefix": "--sample-file",
              "separate": true,
              "sbg:cmdInclude": true
            },
            "label": "Sample File",
            "description": "File containing a list of samples to include This argument may be specified 0 or more times. Default value: null.",
            "id": "#sample_file"
          },
          {
            "sbg:category": "Optional Arguments",
            "sbg:altPrefix": "",
            "type": [
              "null",
              "string"
            ],
            "inputBinding": {
              "position": 0,
              "prefix": "--sample-name",
              "separate": true,
              "sbg:cmdInclude": true
            },
            "label": "Sample Name",
            "description": "Include genotypes from this sample This argument may be specified 0 or more times. Default value: null.",
            "id": "#sample_name"
          },
          {
            "sbg:category": "Optional Arguments",
            "sbg:altPrefix": "",
            "type": [
              "null",
              "float"
            ],
            "inputBinding": {
              "position": 0,
              "prefix": "--seconds-between-progress-updates",
              "separate": true,
              "sbg:cmdInclude": true
            },
            "label": "Seconds Between Progress Updates",
            "description": "Output traversal statistics every time this many seconds elapse Default value: 10.0.",
            "id": "#seconds_between_progress_updates"
          },
          {
            "sbg:category": "Optional Arguments",
            "sbg:altPrefix": "",
            "type": [
              "null",
              "float"
            ],
            "inputBinding": {
              "position": 0,
              "prefix": "--select-random-fraction",
              "separate": true,
              "sbg:cmdInclude": true
            },
            "label": "Select Random Fraction",
            "description": "Select a fraction of variants at random from the input Default value: 0.0.",
            "id": "#select_random_fraction"
          },
          {
            "sbg:toolDefaultValue": "[]",
            "sbg:category": "Optional Arguments",
            "type": [
              "null",
              {
                "type": "array",
                "items": "string"
              }
            ],
            "label": "Select Expressions",
            "description": "One or more criteria to use when selecting the data This argument may be specified 0 or more times. Default value: null.",
            "id": "#select_expressions"
          },
          {
            "sbg:category": "Optional Arguments",
            "sbg:altPrefix": "",
            "type": [
              "null",
              {
                "type": "enum",
                "symbols": [
                  "NO_VARIATION",
                  "SNP",
                  "MNP",
                  "INDEL",
                  "SYMBOLIC",
                  "MIXED"
                ],
                "name": "null"
              }
            ],
            "inputBinding": {
              "position": 0,
              "prefix": "--select-type-to-exclude",
              "separate": true,
              "sbg:cmdInclude": true
            },
            "label": "Select Type To Exclude",
            "description": "Do not select certain type of variants from the input file This argument may be specified 0 or more times. Default value: null. Possible values: {NO_VARIATION, SNP, MNP, INDEL, SYMBOLIC, MIXED}.",
            "id": "#select_type_to_exclude"
          },
          {
            "sbg:category": "Optional Arguments",
            "sbg:altPrefix": "",
            "type": [
              "null",
              {
                "type": "enum",
                "symbols": [
                  "NO_VARIATION",
                  "SNP",
                  "MNP",
                  "INDEL",
                  "SYMBOLIC",
                  "MIXED"
                ],
                "name": "null"
              }
            ],
            "inputBinding": {
              "position": 0,
              "prefix": "--select-type-to-include",
              "separate": true,
              "sbg:cmdInclude": true
            },
            "label": "Select Type To Include",
            "description": "Select only a certain type of variants from the input file This argument may be specified 0 or more times. Default value: null. Possible values: {NO_VARIATION, SNP, MNP, INDEL, SYMBOLIC, MIXED}.",
            "id": "#select_type_to_include"
          },
          {
            "sbg:category": "Optional Arguments",
            "sbg:stageInput": null,
            "sbg:altPrefix": "",
            "type": [
              "null",
              "boolean"
            ],
            "inputBinding": {
              "position": 0,
              "prefix": "--set-filtered-gt-to-nocall",
              "separate": true,
              "sbg:cmdInclude": true
            },
            "label": "Set Filtered Gt To Nocall",
            "description": "Set filtered genotypes to no-call Default value: false. Possible values: {true, false}.",
            "id": "#set_filtered_gt_to_nocall"
          },
          {
            "sbg:category": "Optional Arguments",
            "sbg:stageInput": null,
            "sbg:altPrefix": "",
            "type": [
              "null",
              "boolean"
            ],
            "inputBinding": {
              "position": 0,
              "prefix": "--use-jdk-deflater",
              "separate": true,
              "sbg:cmdInclude": true
            },
            "label": "Use Jdk Deflater",
            "description": "Whether to use the JdkDeflater (as opposed to IntelDeflater) Default value: false. Possible values: {true, false}.",
            "id": "#use_jdk_deflater"
          },
          {
            "sbg:category": "Optional Arguments",
            "sbg:stageInput": null,
            "sbg:altPrefix": "",
            "type": [
              "null",
              "boolean"
            ],
            "inputBinding": {
              "position": 0,
              "prefix": "--use-jdk-inflater",
              "separate": true,
              "sbg:cmdInclude": true
            },
            "label": "Use Jdk Inflater",
            "description": "Whether to use the JdkInflater (as opposed to IntelInflater) Default value: false. Possible values: {true, false}.",
            "id": "#use_jdk_inflater"
          },
          {
            "sbg:category": "Optional Arguments",
            "sbg:altPrefix": "",
            "type": [
              "null",
              {
                "type": "enum",
                "symbols": [
                  "ERROR",
                  "WARNING",
                  "INFO",
                  "DEBUG"
                ],
                "name": "null"
              }
            ],
            "inputBinding": {
              "position": 0,
              "prefix": "--verbosity",
              "separate": true,
              "sbg:cmdInclude": true
            },
            "label": "Verbosity",
            "description": "Control verbosity of logging. Default value: INFO. Possible values: {ERROR, WARNING, INFO, DEBUG}.",
            "id": "#verbosity"
          },
          {
            "sbg:category": "Conditional Arguments for readFilter",
            "sbg:altPrefix": "",
            "type": [
              "null",
              "float"
            ],
            "inputBinding": {
              "position": 0,
              "prefix": "--ambig-filter-frac",
              "separate": true,
              "sbg:cmdInclude": true
            },
            "label": "Ambig Filter Frac",
            "description": "Threshold fraction of non-regular bases (e.g. N) above which to filter Default value: 0.05.",
            "id": "#ambig_filter_frac"
          },
          {
            "sbg:category": "Conditional Arguments for readFilter",
            "sbg:altPrefix": "",
            "type": [
              "null",
              "int"
            ],
            "inputBinding": {
              "position": 0,
              "prefix": "--max-fragment-length",
              "separate": true,
              "sbg:cmdInclude": true
            },
            "label": "Max Fragment Length",
            "description": "Keep only read pairs with fragment length at most equal to the given value Default value: 1000000.",
            "id": "#max_fragment_length"
          },
          {
            "sbg:category": "Conditional Arguments for readFilter",
            "sbg:altPrefix": "",
            "type": [
              "null",
              "string"
            ],
            "inputBinding": {
              "position": 0,
              "prefix": "--library",
              "separate": true,
              "sbg:cmdInclude": true
            },
            "label": "Library",
            "description": "The name of the library to keep Required.",
            "id": "#library"
          },
          {
            "sbg:category": "Conditional Arguments for readFilter",
            "sbg:altPrefix": "",
            "type": [
              "null",
              "int"
            ],
            "inputBinding": {
              "position": 0,
              "prefix": "--maximum-mapping-quality",
              "separate": true,
              "sbg:cmdInclude": true
            },
            "label": "Maximum Mapping Quality",
            "description": "Maximum mapping quality to keep (inclusive) Default value: null.",
            "id": "#maximum_mapping_quality"
          },
          {
            "sbg:category": "Conditional Arguments for readFilter",
            "sbg:altPrefix": "",
            "type": [
              "null",
              "int"
            ],
            "inputBinding": {
              "position": 0,
              "prefix": "--minimum-mapping-quality",
              "separate": true,
              "sbg:cmdInclude": true
            },
            "label": "Minimum Mapping Quality",
            "description": "Minimum mapping quality to keep (inclusive) Default value: 10.",
            "id": "#minimum_mapping_quality"
          },
          {
            "sbg:category": "Conditional Arguments for readFilter",
            "sbg:stageInput": null,
            "sbg:altPrefix": "",
            "type": [
              "null",
              "boolean"
            ],
            "inputBinding": {
              "position": 0,
              "prefix": "--dont-require-soft-clips-both-ends",
              "separate": true,
              "sbg:cmdInclude": true
            },
            "label": "Dont Require Soft Clips Both Ends",
            "description": "Allow a read to be filtered out based on having only 1 soft-clipped block. By default, both ends must have a soft-clipped block, setting this flag requires only 1 soft-clipped block. Default value: false. Possible values: {true, false}.",
            "id": "#dont_require_soft_clips_both_ends"
          },
          {
            "sbg:category": "Conditional Arguments for readFilter",
            "sbg:altPrefix": "",
            "type": [
              "null",
              "int"
            ],
            "inputBinding": {
              "position": 0,
              "prefix": "--filter-too-short",
              "separate": true,
              "sbg:cmdInclude": true
            },
            "label": "Filter Too Short",
            "description": "Value for which reads with less than this number of aligned bases is considered too short Default value: 30.",
            "id": "#filter_too_short"
          },
          {
            "sbg:category": "Conditional Arguments for readFilter",
            "sbg:altPrefix": "",
            "type": [
              "null",
              "string"
            ],
            "inputBinding": {
              "position": 0,
              "prefix": "--pl-filter-name",
              "separate": true,
              "sbg:cmdInclude": true
            },
            "label": "Pl Filter Name",
            "description": "Keep reads with RG:PL attribute containing this string This argument must be specified at least once. Required.",
            "id": "#pl_filter_name"
          },
          {
            "sbg:category": "Conditional Arguments for readFilter",
            "sbg:altPrefix": "",
            "type": [
              "null",
              "string"
            ],
            "inputBinding": {
              "position": 0,
              "prefix": "--black-listed-lanes",
              "separate": true,
              "sbg:cmdInclude": true
            },
            "label": "Black Listed Lanes",
            "description": "Keep reads with platform units not on the list This argument must be specified at least once. Required.",
            "id": "#black_listed_lanes"
          },
          {
            "sbg:category": "Conditional Arguments for readFilter",
            "sbg:altPrefix": "",
            "type": [
              "null",
              "string"
            ],
            "inputBinding": {
              "position": 0,
              "prefix": "--black-list",
              "separate": true,
              "sbg:cmdInclude": true
            },
            "label": "Black List",
            "description": "This argument must be specified at least once. Required.",
            "id": "#black_list"
          },
          {
            "sbg:category": "Conditional Arguments for readFilter",
            "sbg:altPrefix": "",
            "type": [
              "null",
              "string"
            ],
            "inputBinding": {
              "position": 0,
              "prefix": "--keep-read-group",
              "separate": true,
              "sbg:cmdInclude": true
            },
            "label": "Keep Read Group",
            "description": "The name of the read group to keep Required.",
            "id": "#keep_read_group"
          },
          {
            "sbg:category": "Conditional Arguments for readFilter",
            "sbg:altPrefix": "",
            "type": [
              "null",
              "int"
            ],
            "inputBinding": {
              "position": 0,
              "prefix": "--max-read-length",
              "separate": true,
              "sbg:cmdInclude": true
            },
            "label": "Max Read Length",
            "description": "Keep only reads with length at most equal to the specified value Required.",
            "id": "#max_read_length"
          },
          {
            "sbg:category": "Conditional Arguments for readFilter",
            "sbg:altPrefix": "",
            "type": [
              "null",
              "int"
            ],
            "inputBinding": {
              "position": 0,
              "prefix": "--min-read-length",
              "separate": true,
              "sbg:cmdInclude": true
            },
            "label": "Min Read Length",
            "description": "Keep only reads with length at least equal to the specified value Default value: 1.",
            "id": "#min_read_length"
          },
          {
            "sbg:category": "Conditional Arguments for readFilter",
            "sbg:altPrefix": "",
            "type": [
              "null",
              "string"
            ],
            "inputBinding": {
              "position": 0,
              "prefix": "--read-name",
              "separate": true,
              "sbg:cmdInclude": true
            },
            "label": "Read Name",
            "description": "Keep only reads with this read name Required.",
            "id": "#read_name"
          },
          {
            "sbg:category": "Conditional Arguments for readFilter",
            "sbg:stageInput": null,
            "sbg:altPrefix": "",
            "type": [
              "null",
              "boolean"
            ],
            "inputBinding": {
              "position": 0,
              "prefix": "--keep-reverse",
              "separate": true,
              "sbg:cmdInclude": true
            },
            "label": "Keep Reverse",
            "description": "Keep only reads on the reverse strand Required. Possible values: {true, false}.",
            "id": "#keep_reverse"
          },
          {
            "sbg:category": "Conditional Arguments for readFilter",
            "sbg:altPrefix": "",
            "type": [
              "null",
              "string"
            ],
            "inputBinding": {
              "position": 0,
              "prefix": "--sample",
              "separate": true,
              "sbg:cmdInclude": true
            },
            "label": "Sample",
            "description": "The name of the sample(s) to keep, filtering out all others This argument must be specified at least once. Required.",
            "id": "#sample"
          },
          {
            "sbg:category": "Execution",
            "type": [
              "null",
              "int"
            ],
            "label": "Memory Per Job",
            "description": "Memory per job",
            "id": "#memory_per_job"
          },
          {
            "sbg:category": "Execution",
            "type": [
              "null",
              "int"
            ],
            "label": "Memory Overhead Per Job",
            "description": "Memory overhead per job",
            "id": "#memory_overhead_per_job"
          },
          {
            "sbg:category": "Optional Arguments",
            "sbg:altPrefix": "",
            "type": [
              "null",
              "File"
            ],
            "inputBinding": {
              "position": 0,
              "prefix": "--intervals",
              "separate": true,
              "sbg:cmdInclude": true
            },
            "label": "Intervals File",
            "description": "One or more genomic intervals over which to operate This argument may be specified 0 or more times. Default value: null.",
            "sbg:fileTypes": "TXT, BED",
            "id": "#intervals_file"
          },
          {
            "sbg:category": "Optional Arguments",
            "sbg:altPrefix": "",
            "type": [
              "null",
              "File"
            ],
            "inputBinding": {
              "position": 0,
              "prefix": "--exclude-intervals",
              "separate": true,
              "sbg:cmdInclude": true
            },
            "label": "Exclude Intervals File",
            "description": "One or more genomic intervals to exclude from processing This argument may be specified 0 or more times. Default value: null.",
            "sbg:fileTypes": "TXT, BED",
            "id": "#exclude_intervals_file"
          },
          {
            "sbg:category": "Optional Arguments",
            "sbg:stageInput": null,
            "sbg:altPrefix": "",
            "type": [
              "null",
              "string"
            ],
            "inputBinding": {
              "position": 0,
              "prefix": "--intervals",
              "separate": true,
              "sbg:cmdInclude": true
            },
            "label": "Intervals String",
            "description": "One or more genomic intervals over which to operate This argument may be specified 0 or more times. Default value: null.",
            "id": "#intervals_string"
          },
          {
            "sbg:category": "Optional Arguments",
            "sbg:stageInput": null,
            "sbg:altPrefix": "",
            "type": [
              "null",
              "string"
            ],
            "inputBinding": {
              "position": 0,
              "prefix": "--exclude-intervals",
              "separate": true,
              "sbg:cmdInclude": true
            },
            "label": "Exclude Intervals String",
            "description": "One or more genomic intervals to exclude from processing This argument may be specified 0 or more times. Default value: null.",
            "id": "#exclude_intervals_string"
          },
          {
            "sbg:category": "Conditional Arguments for readFilter",
            "sbg:stageInput": null,
            "sbg:altPrefix": "",
            "type": [
              "null",
              "int"
            ],
            "inputBinding": {
              "position": 0,
              "prefix": "--ambig-filter-bases",
              "separate": true,
              "sbg:cmdInclude": true
            },
            "label": "Ambig Filter Bases",
            "description": "Threshold number of ambiguous bases. If null, uses threshold fraction; otherwise, overrides threshold fraction. Cannot be used in conjunction with argument(s) maxAmbiguousBaseFraction.",
            "id": "#ambig_filter_bases"
          },
          {
            "sbg:toolDefaultValue": "20",
            "sbg:category": "Optional Arguments",
            "sbg:stageInput": null,
            "sbg:altPrefix": "",
            "type": [
              "null",
              "int"
            ],
            "inputBinding": {
              "position": 0,
              "prefix": "--gcs-max-retries",
              "separate": true,
              "sbg:cmdInclude": true
            },
            "label": "Gcs Max Retries",
            "description": "If the GCS bucket channel errors out, how many times it will attempt to re-initiate the connection.",
            "id": "#gcs_max_retries"
          },
          {
            "sbg:toolDefaultValue": "ALL",
            "sbg:category": "Optional Arguments",
            "sbg:stageInput": null,
            "sbg:altPrefix": "",
            "type": [
              "null",
              {
                "type": "enum",
                "symbols": [
                  "ALL",
                  "OVERLAPPING_ONLY"
                ],
                "name": "interval_merging_rule"
              }
            ],
            "inputBinding": {
              "position": 0,
              "prefix": "--interval-merging-rule",
              "separate": true,
              "sbg:cmdInclude": true
            },
            "label": "Interval Merging Rule",
            "description": "Interval merging rule for abutting intervals.",
            "id": "#interval_merging_rule"
          }
        ],
        "outputs": [
          {
            "type": [
              "File"
            ],
            "label": "Select Variants VCF",
            "description": "File to which variants should be written.",
            "sbg:fileTypes": "VCF",
            "outputBinding": {
              "glob": "*.vcf",
              "sbg:inheritMetadataFrom": "#variant",
              "secondaryFiles": [
                ".idx"
              ]
            },
            "id": "#select_variants_vcf"
          }
        ],
        "requirements": [
          {
            "class": "ExpressionEngineRequirement",
            "id": "#cwl-js-engine",
            "requirements": [
              {
                "class": "DockerRequirement",
                "dockerPull": "rabix/js-engine"
              }
            ]
          }
        ],
        "hints": [
          {
            "class": "sbg:CPURequirement",
            "value": 1
          },
          {
            "class": "sbg:MemRequirement",
            "value": {
              "class": "Expression",
              "engine": "#cwl-js-engine",
              "script": "{\n  if($job.inputs.memory_per_job){\n    if($job.inputs.memory_overhead_per_job){\n    \treturn $job.inputs.memory_per_job + $job.inputs.memory_overhead_per_job\n    }\n    else\n  \t\treturn $job.inputs.memory_per_job\n  }\n  else if(!$job.inputs.memory_per_job && $job.inputs.memory_overhead_per_job){\n\t\treturn 2048 + $job.inputs.memory_overhead_per_job  \n  }\n  else\n  \treturn 2048\n}"
            }
          },
          {
            "class": "DockerRequirement",
            "dockerImageId": "3c3b8e0ed4e5",
            "dockerPull": "images.sbgenomics.com/teodora_aleksic/gatk:4.0.2.0"
          }
        ],
        "arguments": [
          {
            "position": 0,
            "prefix": "--output",
            "separate": true,
            "valueFrom": {
              "class": "Expression",
              "engine": "#cwl-js-engine",
              "script": "{\n  read_name = [].concat($job.inputs.variant)[0].path.replace(/^.*[\\\\\\/]/, '').split('.')\n  read_namebase = read_name.slice(0, read_name.length-1).join('.')\n  return read_namebase + '.vcf'\n}"
            }
          },
          {
            "position": 0,
            "prefix": "",
            "separate": true,
            "valueFrom": {
              "class": "Expression",
              "engine": "#cwl-js-engine",
              "script": "{\n  if($job.inputs.select_expressions){\n\tsexpression = $job.inputs.select_expressions\n\tfilter = []\n\tfor (i = 0; i < sexpression.length; i++) {\n      \t\tfilter.push(\" --selectExpressions '\", sexpression[i], \"'\")\n    \t}\n\treturn filter.join(\"\").trim()\n  } \n}"
            }
          }
        ],
        "sbg:revisionNotes": "Copy of vladimirk/whole-exome-pipeline-bwa-gatk-4-0-with-metrics-demo/GATK_SelectVariants/47",
        "sbg:toolkitVersion": "4.0.2.0",
        "sbg:job": {
          "inputs": {
            "setFilteredGtToNocall": true,
            "excludeFiltered": true,
            "secondsBetweenProgressUpdates": null,
            "unsafe": null,
            "no_cmdline_in_header": true,
            "exclude_intervals_string": "",
            "use_jdk_inflater": false,
            "gcs_max_retries": null,
            "keepReverse": true,
            "removeUnusedAlternates": true,
            "validation_strictness": null,
            "invertSelect": true,
            "sample_expressions": "",
            "mendelianViolation": true,
            "disableSequenceDictionaryValidation": true,
            "variant": {
              "class": "File",
              "secondaryFiles": [],
              "size": 0,
              "path": "/path/to/variant.ext"
            },
            "ambigFilterBases": 3,
            "invertMendelianViolation": true,
            "excludeNonVariants": true,
            "select_expressions": null,
            "keepOriginalDP": 1,
            "disableToolDefaultReadFilters": true,
            "exclude_sample_file": null,
            "dontRequireSoftClipsBothEnds": true,
            "intervals_string": "",
            "addOutputSAMProgramRecord": true,
            "variants": [
              {
                "path": "/example/bam.ext"
              }
            ],
            "use_jdk_deflater": false,
            "createOutputBamIndex": true,
            "disableBamIndexCaching": true,
            "memory_per_job": 2048,
            "select_type_to_include": [
              "INDEL",
              "MIXED"
            ],
            "bqsr": {
              "class": "File",
              "secondaryFiles": [],
              "size": 0,
              "path": "/path/to/bqsr.ext"
            },
            "createOutputVariantMD5": true,
            "createOutputVariantIndex": true,
            "interval_merging_rule": null,
            "maxNOCALLfraction": null,
            "lenient": null,
            "keepOriginalAC": 10,
            "sample_name": "",
            "memory_overhead_per_job": 0,
            "reference": {
              "secondaryFiles": [
                {
                  "path": ".fai"
                },
                {
                  "path": "^.dict"
                }
              ],
              "path": "/example/example.fasta"
            },
            "maxNOCALLnumber": null
          },
          "allocatedResources": {
            "cpu": 1,
            "mem": 2048
          }
        },
        "sbg:links": [
          {
            "label": "Homepage",
            "id": "https://software.broadinstitute.org/gatk/"
          },
          {
            "label": "Documentation",
            "id": "https://software.broadinstitute.org/gatk/documentation/tooldocs/current/"
          },
          {
            "label": "Download",
            "id": "https://software.broadinstitute.org/gatk/download/"
          }
        ],
        "sbg:cmdPreview": "/opt/gatk --java-options \"-Xmx2048M\" SelectVariants --variant /path/to/variant.ext --output variant.vcf",
        "sbg:projectName": "SBG Public data",
        "sbg:image_url": null,
        "sbg:revisionsInfo": [
          {
            "sbg:revision": 0,
            "sbg:modifiedBy": "admin",
            "sbg:modifiedOn": 1509556152,
            "sbg:revisionNotes": "Copy of vladimirk/whole-exome-pipeline-bwa-gatk-4-0-with-metrics-demo/GATK_SelectVariants/19"
          },
          {
            "sbg:revision": 1,
            "sbg:modifiedBy": "admin",
            "sbg:modifiedOn": 1509556152,
            "sbg:revisionNotes": "Copy of vladimirk/whole-exome-pipeline-bwa-gatk-4-0-with-metrics-demo/GATK_SelectVariants/20"
          },
          {
            "sbg:revision": 2,
            "sbg:modifiedBy": "admin",
            "sbg:modifiedOn": 1509556152,
            "sbg:revisionNotes": "Copy of vladimirk/whole-exome-pipeline-bwa-gatk-4-0-with-metrics-demo/GATK_SelectVariants/21"
          },
          {
            "sbg:revision": 3,
            "sbg:modifiedBy": "admin",
            "sbg:modifiedOn": 1509556152,
            "sbg:revisionNotes": "Copy of vladimirk/whole-exome-pipeline-bwa-gatk-4-0-with-metrics-demo/GATK_SelectVariants/22"
          },
          {
            "sbg:revision": 4,
            "sbg:modifiedBy": "admin",
            "sbg:modifiedOn": 1509556152,
            "sbg:revisionNotes": "Copy of vladimirk/whole-exome-pipeline-bwa-gatk-4-0-with-metrics-demo/GATK_SelectVariants/23"
          },
          {
            "sbg:revision": 5,
            "sbg:modifiedBy": "admin",
            "sbg:modifiedOn": 1509556152,
            "sbg:revisionNotes": "Copy of vladimirk/whole-exome-pipeline-bwa-gatk-4-0-with-metrics-demo/GATK_SelectVariants/24"
          },
          {
            "sbg:revision": 6,
            "sbg:modifiedBy": "admin",
            "sbg:modifiedOn": 1509556152,
            "sbg:revisionNotes": "Copy of vladimirk/whole-exome-pipeline-bwa-gatk-4-0-with-metrics-demo/GATK_SelectVariants/26"
          },
          {
            "sbg:revision": 7,
            "sbg:modifiedBy": "admin",
            "sbg:modifiedOn": 1509556153,
            "sbg:revisionNotes": "Copy of vladimirk/whole-exome-pipeline-bwa-gatk-4-0-with-metrics-demo/GATK_SelectVariants/27"
          },
          {
            "sbg:revision": 8,
            "sbg:modifiedBy": "admin",
            "sbg:modifiedOn": 1517583235,
            "sbg:revisionNotes": "Copy of vladimirk/whole-exome-pipeline-bwa-gatk-4-0-with-metrics-demo/GATK_SelectVariants/28"
          },
          {
            "sbg:revision": 9,
            "sbg:modifiedBy": "admin",
            "sbg:modifiedOn": 1517583235,
            "sbg:revisionNotes": "Copy of vladimirk/whole-exome-pipeline-bwa-gatk-4-0-with-metrics-demo/GATK_SelectVariants/29"
          },
          {
            "sbg:revision": 10,
            "sbg:modifiedBy": "admin",
            "sbg:modifiedOn": 1517583235,
            "sbg:revisionNotes": "Copy of vladimirk/whole-exome-pipeline-bwa-gatk-4-0-with-metrics-demo/GATK_SelectVariants/30"
          },
          {
            "sbg:revision": 11,
            "sbg:modifiedBy": "admin",
            "sbg:modifiedOn": 1517583235,
            "sbg:revisionNotes": "Copy of vladimirk/whole-exome-pipeline-bwa-gatk-4-0-with-metrics-demo/GATK_SelectVariants/39"
          },
          {
            "sbg:revision": 12,
            "sbg:modifiedBy": "admin",
            "sbg:modifiedOn": 1517583235,
            "sbg:revisionNotes": "Copy of vladimirk/whole-exome-pipeline-bwa-gatk-4-0-with-metrics-demo/GATK_SelectVariants/41"
          },
          {
            "sbg:revision": 13,
            "sbg:modifiedBy": "admin",
            "sbg:modifiedOn": 1517583235,
            "sbg:revisionNotes": "Copy of vladimirk/whole-exome-pipeline-bwa-gatk-4-0-with-metrics-demo/GATK_SelectVariants/43"
          },
          {
            "sbg:revision": 14,
            "sbg:modifiedBy": "admin",
            "sbg:modifiedOn": 1517583235,
            "sbg:revisionNotes": "Copy of vladimirk/whole-exome-pipeline-bwa-gatk-4-0-with-metrics-demo/GATK_SelectVariants/45"
          },
          {
            "sbg:revision": 15,
            "sbg:modifiedBy": "admin",
            "sbg:modifiedOn": 1519745521,
            "sbg:revisionNotes": "Copy of vladimirk/whole-exome-pipeline-bwa-gatk-4-0-with-metrics-demo/GATK_SelectVariants/46"
          },
          {
            "sbg:revision": 16,
            "sbg:modifiedBy": "admin",
            "sbg:modifiedOn": 1521477586,
            "sbg:revisionNotes": "Copy of vladimirk/whole-exome-pipeline-bwa-gatk-4-0-with-metrics-demo/GATK_SelectVariants/47"
          }
        ],
        "sbg:categories": [
          "GATK-4"
        ],
        "sbg:toolAuthor": "Broad Institute",
        "sbg:license": "Open source BSD (3-clause) license",
        "sbg:toolkit": "GATK",
        "sbg:publisher": "sbg",
        "sbg:appVersion": [
          "sbg:draft-2"
        ],
        "sbg:id": "admin/sbg-public-data/gatk-4-0-selectvariants/16",
        "sbg:revision": 16,
        "sbg:modifiedOn": 1521477586,
        "sbg:modifiedBy": "admin",
        "sbg:createdOn": 1509556152,
        "sbg:createdBy": "admin",
        "sbg:project": "admin/sbg-public-data",
        "sbg:sbgMaintained": false,
        "sbg:validationErrors": [],
        "sbg:contributors": [
          "admin"
        ],
        "sbg:latestRevision": 16,
        "sbg:content_hash": null
      },
      "label": "GATK SelectVariants",
      "sbg:x": -516.0729370117188,
      "sbg:y": -556.2041625976562
    },
    {
      "id": "#gatk_4_0_selectvariants_1",
      "inputs": [
        {
          "id": "#gatk_4_0_selectvariants_1.variant",
          "source": "#variant"
        },
        {
          "id": "#gatk_4_0_selectvariants_1.reference",
          "source": "#reference"
        },
        {
          "id": "#gatk_4_0_selectvariants_1.select_type_to_exclude",
          "default": "SNP"
        },
        {
          "id": "#gatk_4_0_selectvariants_1.select_type_to_include",
          "default": "INDEL"
        }
      ],
      "outputs": [
        {
          "id": "#gatk_4_0_selectvariants_1.select_variants_vcf"
        }
      ],
      "run": {
        "cwlVersion": "sbg:draft-2",
        "class": "CommandLineTool",
        "$namespaces": {
          "sbg": "https://sevenbridges.com"
        },
        "id": "admin/sbg-public-data/gatk-4-0-selectvariants/16",
        "label": "GATK SelectVariants",
        "description": "Select a subset of variants from a VCF file.\n\n###**Overview**  \n\nThis tool allows you to select a subset of variants based on various criteria in order to facilitate certain analyses such as comparing and contrasting cases vs. controls, extracting variant or non-variant loci that meet certain requirements, or troubleshooting some unexpected results, to name but a few.\n\nThere are many different options for selecting subsets of variants from a larger callset:\n\nExtract one or more samples from a callset based on either a complete sample name or a pattern match.\nSpecify criteria for inclusion that place thresholds on annotation values, e.g. \"DP > 1000\" (depth of coverage greater than 1000x), \"AF < 0.25\" (sites with allele frequency less than 0.25). These criteria are written as \"JEXL expressions\", which are documented in the article about using JEXL expressions.\nProvide concordance or discordance tracks in order to include or exclude variants that are also present in other given callsets.\nSelect variants based on criteria like their type (e.g. INDELs only), evidence of mendelian violation, filtering status, allelicity, and so on.\nThere are also several options for recording the original values of certain annotations that are recalculated when a subsetting the new callset, trimming alleles, and so on.\n\n###**Input**  \n\nA variant call set in VCF format from which to select a subset.  \n\n###**Output**  \n\nA new VCF file containing the selected subset of variants.  \n\n###**Usage examples**   \n\n    ./gatk-launch SelectVariants \\\n     \t-R reference.fasta \\\n     \t-V input.vcf \\\n     \t-selectType SNP \\\n     \t-O output.vcf\n\n###**IMPORTANT NOTICE**  \n\nTools in GATK that require a fasta reference file also look for the reference file's corresponding *.fai* (fasta index) and *.dict* (fasta dictionary) files. The fasta index file allows random access to reference bases and the dictionary file is a dictionary of the contig names and sizes contained within the fasta reference. These two secondary files are essential for GATK to work properly. To append these two files to your fasta reference please use the '***SBG FASTA Indices***' tool within your GATK based workflow before using any of the GATK tools.",
        "baseCommand": [
          "/opt/gatk",
          "--java-options",
          {
            "class": "Expression",
            "engine": "#cwl-js-engine",
            "script": "{\n  if($job.inputs.memory_per_job){\n  \treturn '\\\"-Xmx'.concat($job.inputs.memory_per_job, 'M') + '\\\"'\n  }\n  \treturn '\\\"-Xmx2048M\\\"'\n}"
          },
          "SelectVariants"
        ],
        "inputs": [
          {
            "sbg:category": "Required Arguments",
            "sbg:altPrefix": "",
            "type": [
              "File"
            ],
            "inputBinding": {
              "position": 0,
              "prefix": "--variant",
              "separate": true,
              "sbg:cmdInclude": true
            },
            "label": "Variant",
            "description": "A VCF file containing variants Required.",
            "sbg:fileTypes": "VCF, VCF.GZ",
            "id": "#variant"
          },
          {
            "sbg:category": "Optional Arguments",
            "sbg:stageInput": null,
            "sbg:altPrefix": "",
            "type": [
              "null",
              "boolean"
            ],
            "inputBinding": {
              "position": 0,
              "prefix": "--add-output-sam-program-record",
              "separate": true,
              "sbg:cmdInclude": true
            },
            "label": "Add Output Sam Program Record",
            "description": "If true, adds a PG tag to created SAM/BAM/CRAM files. Default value: true. Possible values: {true, false}.",
            "id": "#add_output_sam_program_record"
          },
          {
            "sbg:category": "Optional Arguments",
            "sbg:altPrefix": "",
            "type": [
              "null",
              "int"
            ],
            "inputBinding": {
              "position": 0,
              "prefix": "--cloud-index-prefetch-buffer",
              "separate": true,
              "sbg:cmdInclude": true
            },
            "label": "Cloud Index Prefetch Buffer",
            "description": "Size of the cloud-only prefetch buffer (in MB; 0 to disable). Defaults to cloudPrefetchBuffer if unset. Default value: -1.",
            "id": "#cloud_index_prefetch_buffer"
          },
          {
            "sbg:category": "Optional Arguments",
            "sbg:altPrefix": "",
            "type": [
              "null",
              "int"
            ],
            "inputBinding": {
              "position": 0,
              "prefix": "--cloud-prefetch-buffer",
              "separate": true,
              "sbg:cmdInclude": true
            },
            "label": "Cloud Prefetch Buffer",
            "description": "Size of the cloud-only prefetch buffer (in MB; 0 to disable). Default value: 40.",
            "id": "#cloud_prefetch_buffer"
          },
          {
            "sbg:category": "Optional Arguments",
            "sbg:altPrefix": "",
            "type": [
              "null",
              "string"
            ],
            "inputBinding": {
              "position": 0,
              "prefix": "--concordance",
              "separate": true,
              "sbg:cmdInclude": true
            },
            "label": "Concordance",
            "description": "Output variants also called in this comparison track Default value: null.",
            "id": "#concordance"
          },
          {
            "sbg:category": "Optional Arguments",
            "sbg:stageInput": null,
            "sbg:altPrefix": "",
            "type": [
              "null",
              "boolean"
            ],
            "inputBinding": {
              "position": 0,
              "prefix": "--create-output-bam-index",
              "separate": true,
              "sbg:cmdInclude": true
            },
            "label": "Create Output Bam Index",
            "description": "If true, create a BAM/CRAM index when writing a coordinate-sorted BAM/CRAM file. Default value: true. Possible values: {true, false}.",
            "id": "#create_output_bam_index"
          },
          {
            "sbg:category": "Optional Arguments",
            "sbg:altPrefix": "",
            "type": [
              "null",
              {
                "type": "enum",
                "symbols": [
                  "true",
                  "false"
                ],
                "name": "null"
              }
            ],
            "inputBinding": {
              "position": 0,
              "prefix": "--create-output-bam-md5",
              "separate": true,
              "sbg:cmdInclude": true
            },
            "label": "Create Output Bam Md5",
            "description": "If true, create a MD5 digest for any BAM/SAM/CRAM file created Default value: false. Possible values: {true, false}.",
            "id": "#create_output_bam_md5"
          },
          {
            "sbg:category": "Optional Arguments",
            "sbg:stageInput": null,
            "sbg:altPrefix": "",
            "type": [
              "null",
              "boolean"
            ],
            "inputBinding": {
              "position": 0,
              "prefix": "--create-output-variant-index",
              "separate": true,
              "sbg:cmdInclude": true
            },
            "label": "Create Output Variant Index",
            "description": "If true, create a VCF index when writing a coordinate-sorted VCF file. Default value: true. Possible values: {true, false}.",
            "id": "#create_output_variant_index"
          },
          {
            "sbg:category": "Optional Arguments",
            "sbg:stageInput": null,
            "sbg:altPrefix": "",
            "type": [
              "null",
              "boolean"
            ],
            "inputBinding": {
              "position": 0,
              "prefix": "--create-output-variant-md5",
              "separate": true,
              "sbg:cmdInclude": true
            },
            "label": "Create Output Variant Md5",
            "description": "If true, create a a MD5 digest any VCF file created. Default value: false. Possible values: {true, false}.",
            "id": "#create_output_variant_md5"
          },
          {
            "sbg:category": "Optional Arguments",
            "sbg:stageInput": null,
            "sbg:altPrefix": "",
            "type": [
              "null",
              "boolean"
            ],
            "inputBinding": {
              "position": 0,
              "prefix": "--disable-bam-index-caching",
              "separate": true,
              "sbg:cmdInclude": true
            },
            "label": "Disable Bam Index Caching",
            "description": "If true, don't cache bam indexes, this will reduce memory requirements but may harm performance if many intervals are specified. Caching is automatically disabled if there are no intervals specified. Default value: false. Possible values: {true, false}.",
            "id": "#disable_bam_index_caching"
          },
          {
            "sbg:category": "Optional Arguments",
            "sbg:altPrefix": "",
            "type": [
              "null",
              {
                "type": "enum",
                "symbols": [
                  "GoodCigarReadFilter",
                  "MappedReadFilter",
                  "MappingQualityAvailableReadFilter",
                  "MappingQualityReadFilter",
                  "NonZeroReferenceLengthAlignmentReadFilter",
                  "NotDuplicateReadFilter",
                  "NotSecondaryAlignmentReadFilter",
                  "PassesVendorQualityCheckReadFilter",
                  "WellformedReadFilter"
                ],
                "name": "null"
              }
            ],
            "inputBinding": {
              "position": 0,
              "prefix": "--disable-read-filter",
              "separate": true,
              "sbg:cmdInclude": true
            },
            "label": "Disable Read Filter",
            "description": "Read filters to be disabled before analysis This argument may be specified 0 or more times. Default value: null.",
            "id": "#disable_read_filter"
          },
          {
            "sbg:category": "Optional Arguments",
            "sbg:stageInput": null,
            "sbg:altPrefix": "",
            "type": [
              "null",
              "boolean"
            ],
            "inputBinding": {
              "position": 0,
              "prefix": "--disable-sequence-dictionary-validation",
              "separate": true,
              "sbg:cmdInclude": true
            },
            "label": "Disable Sequence Dictionary Validation",
            "description": "If specified, do not check the sequence dictionaries from our inputs for compatibility. Use at your own risk! Default value: false. Possible values: {true, false}.",
            "id": "#disable_sequence_dictionary_validation"
          },
          {
            "sbg:category": "Optional Arguments",
            "sbg:stageInput": null,
            "sbg:altPrefix": "",
            "type": [
              "null",
              "boolean"
            ],
            "inputBinding": {
              "position": 0,
              "prefix": "--disable-tool-default-read-filters",
              "separate": true,
              "sbg:cmdInclude": true
            },
            "label": "Disable Tool Default Read Filters",
            "description": "Disable all tool default read filters Default value: false. Possible values: {true, false}.",
            "id": "#disable_tool_default_read_filters"
          },
          {
            "sbg:category": "Optional Arguments",
            "sbg:altPrefix": "",
            "type": [
              "null",
              "File"
            ],
            "inputBinding": {
              "position": 0,
              "prefix": "--discordance",
              "separate": true,
              "sbg:cmdInclude": true
            },
            "label": "Discordance",
            "description": "Output variants not called in this comparison track Default value: null.",
            "id": "#discordance"
          },
          {
            "sbg:category": "Optional Arguments",
            "sbg:altPrefix": "",
            "type": [
              "null",
              "string"
            ],
            "inputBinding": {
              "position": 0,
              "prefix": "--exclude-sample-expressions",
              "separate": true,
              "sbg:cmdInclude": true
            },
            "label": "Exclude Sample Expressions",
            "description": "List of sample expressions to exclude This argument may be specified 0 or more times. Default value: null.",
            "id": "#exclude_sample_expressions"
          },
          {
            "sbg:category": "Optional Arguments",
            "sbg:stageInput": null,
            "sbg:altPrefix": "",
            "type": [
              "null",
              {
                "type": "array",
                "items": "File"
              }
            ],
            "inputBinding": {
              "position": 0,
              "prefix": "--exclude-sample-file",
              "separate": true,
              "sbg:cmdInclude": true
            },
            "label": "Exclude Sample File",
            "description": "List of samples to exclude This argument may be specified 0 or more times. Default value: null.",
            "id": "#exclude_sample_file"
          },
          {
            "sbg:category": "Optional Arguments",
            "sbg:altPrefix": "",
            "type": [
              "null",
              "string"
            ],
            "inputBinding": {
              "position": 0,
              "prefix": "--exclude-sample-name",
              "separate": true,
              "sbg:cmdInclude": true
            },
            "label": "Exclude Sample Name",
            "description": "Exclude genotypes from this sample This argument may be specified 0 or more times. Default value: null.",
            "id": "#exclude_sample_name"
          },
          {
            "sbg:category": "Optional Arguments",
            "sbg:stageInput": null,
            "sbg:altPrefix": "",
            "type": [
              "null",
              "boolean"
            ],
            "inputBinding": {
              "position": 0,
              "prefix": "--exclude-filtered",
              "separate": true,
              "sbg:cmdInclude": true
            },
            "label": "Exclude Filtered",
            "description": "Don't include filtered sites Default value: false. Possible values: {true, false}.",
            "id": "#exclude_filtered"
          },
          {
            "sbg:category": "Optional Arguments",
            "type": [
              "null",
              "File"
            ],
            "inputBinding": {
              "position": 0,
              "prefix": "--exclude-ids",
              "separate": true,
              "sbg:cmdInclude": true
            },
            "label": "Exclude I Ds",
            "description": "List of variant IDs to select Default value: null.",
            "id": "#exclude_ids"
          },
          {
            "sbg:category": "Optional Arguments",
            "sbg:stageInput": null,
            "sbg:altPrefix": "",
            "type": [
              "null",
              "boolean"
            ],
            "inputBinding": {
              "position": 0,
              "prefix": "--exclude-non-variants",
              "separate": true,
              "sbg:cmdInclude": true
            },
            "label": "Exclude Non Variants",
            "description": "Don't include non-variant sites Default value: false. Possible values: {true, false}.",
            "id": "#exclude_non_variants"
          },
          {
            "sbg:category": "Optional Arguments",
            "type": [
              "null",
              "File"
            ],
            "inputBinding": {
              "position": 0,
              "prefix": "--input",
              "separate": true,
              "sbg:cmdInclude": true,
              "secondaryFiles": [
                ".bai"
              ]
            },
            "label": "Input",
            "description": "BAM/SAM/CRAM file containing reads This argument may be specified 0 or more times. Default value: null.",
            "sbg:fileTypes": "BAM, SAM, CRAM",
            "id": "#input"
          },
          {
            "sbg:category": "Optional Arguments",
            "sbg:altPrefix": "",
            "type": [
              "null",
              "int"
            ],
            "inputBinding": {
              "position": 0,
              "prefix": "--interval-exclusion-padding",
              "separate": true,
              "sbg:cmdInclude": true
            },
            "label": "Interval Exclusion Padding",
            "description": "Amount of padding (in bp) to add to each interval you are excluding. Default value: 0.",
            "id": "#interval_exclusion_padding"
          },
          {
            "sbg:category": "Optional Arguments",
            "sbg:altPrefix": "",
            "type": [
              "null",
              "int"
            ],
            "inputBinding": {
              "position": 0,
              "prefix": "--interval-padding",
              "separate": true,
              "sbg:cmdInclude": true
            },
            "label": "Interval Padding",
            "description": "Amount of padding (in bp) to add to each interval you are including. Default value: 0.",
            "id": "#interval_padding"
          },
          {
            "sbg:category": "Optional Arguments",
            "sbg:altPrefix": "",
            "type": [
              "null",
              {
                "type": "enum",
                "symbols": [
                  "UNION",
                  "INTERSECTION"
                ],
                "name": "null"
              }
            ],
            "inputBinding": {
              "position": 0,
              "prefix": "--interval-set-rule",
              "separate": true,
              "sbg:cmdInclude": true
            },
            "label": "Interval Set Rule",
            "description": "Set merging approach to use for combining interval inputs Default value: UNION. Possible values: {UNION, INTERSECTION}.",
            "id": "#interval_set_rule"
          },
          {
            "sbg:category": "Optional Arguments",
            "sbg:stageInput": null,
            "sbg:altPrefix": "",
            "type": [
              "null",
              "boolean"
            ],
            "inputBinding": {
              "position": 0,
              "prefix": "--invert-mendelian-violation",
              "separate": true,
              "sbg:cmdInclude": true
            },
            "label": "Invert Mendelian Violation",
            "description": "Output non-mendelian violation sites only Default value: false. Possible values: {true, false}.",
            "id": "#invert_mendelian_violation"
          },
          {
            "sbg:category": "Optional Arguments",
            "sbg:stageInput": null,
            "sbg:altPrefix": "",
            "type": [
              "null",
              "boolean"
            ],
            "inputBinding": {
              "position": 0,
              "prefix": "--invert-select",
              "separate": true,
              "sbg:cmdInclude": true
            },
            "label": "Invert Select",
            "description": "Invert the selection criteria for -select Default value: false. Possible values: {true, false}.",
            "id": "#invert_select"
          },
          {
            "sbg:category": "Optional Arguments",
            "type": [
              "null",
              "File"
            ],
            "inputBinding": {
              "position": 0,
              "prefix": "--keep-ids",
              "separate": true,
              "sbg:cmdInclude": true
            },
            "label": "Keep I Ds",
            "description": "List of variant IDs to select Default value: null.",
            "id": "#keep_ids"
          },
          {
            "sbg:category": "Optional Arguments",
            "sbg:stageInput": null,
            "sbg:altPrefix": "",
            "type": [
              "null",
              "int"
            ],
            "inputBinding": {
              "position": 0,
              "prefix": "--keep-original-ac",
              "separate": true,
              "sbg:cmdInclude": true
            },
            "label": "Keep Original Ac",
            "description": "Store the original AC, AF, and AN values after subsetting Default value: false. Possible values: {true, false}.",
            "id": "#keep_original_ac"
          },
          {
            "sbg:category": "Optional Arguments",
            "sbg:stageInput": null,
            "sbg:altPrefix": "",
            "type": [
              "null",
              "int"
            ],
            "inputBinding": {
              "position": 0,
              "prefix": "--keep-original-dp",
              "separate": true,
              "sbg:cmdInclude": true
            },
            "label": "Keep Original Dp",
            "description": "Store the original DP value after subsetting Default value: false. Possible values: {true, false}.",
            "id": "#keep_original_dp"
          },
          {
            "sbg:category": "Optional Arguments",
            "sbg:stageInput": null,
            "sbg:altPrefix": "",
            "type": [
              "null",
              "int"
            ],
            "inputBinding": {
              "position": 0,
              "prefix": "--lenient",
              "separate": true,
              "sbg:cmdInclude": true
            },
            "label": "Lenient",
            "description": "Lenient processing of VCF files Default value: false. Possible values: {true, false}.",
            "id": "#lenient"
          },
          {
            "sbg:category": "Optional Arguments",
            "sbg:altPrefix": "",
            "type": [
              "null",
              "int"
            ],
            "inputBinding": {
              "position": 0,
              "prefix": "--max-filtered-genotypes",
              "separate": true,
              "sbg:cmdInclude": true
            },
            "label": "Max Filtered Genotypes",
            "description": "Maximum number of samples filtered at the genotype level Default value: 2147483647.",
            "id": "#max_filtered_genotypes"
          },
          {
            "sbg:category": "Optional Arguments",
            "sbg:altPrefix": "",
            "type": [
              "null",
              "float"
            ],
            "inputBinding": {
              "position": 0,
              "prefix": "--max-fraction-filtered-genotypes",
              "separate": true,
              "sbg:cmdInclude": true
            },
            "label": "Max Fraction Filtered Genotypes",
            "description": "Maximum fraction of samples filtered at the genotype level Default value: 1.0.",
            "id": "#max_fraction_filtered_genotypes"
          },
          {
            "sbg:category": "Optional Arguments",
            "sbg:altPrefix": "",
            "type": [
              "null",
              "int"
            ],
            "inputBinding": {
              "position": 0,
              "prefix": "--max-indel-size",
              "separate": true,
              "sbg:cmdInclude": true
            },
            "label": "Max Indel Size",
            "description": "Maximum size of indels to include Default value: 2147483647.",
            "id": "#max_indel_size"
          },
          {
            "sbg:category": "Optional Arguments",
            "sbg:altPrefix": "",
            "type": [
              "null",
              "float"
            ],
            "inputBinding": {
              "position": 0,
              "prefix": "--max-nocal-lfraction",
              "separate": true,
              "sbg:cmdInclude": true
            },
            "label": "Max Nocal Lfraction",
            "description": "Maximum fraction of samples with no-call genotypes Default value: 1.0.",
            "id": "#max_nocal_lfraction"
          },
          {
            "sbg:category": "Optional Arguments",
            "sbg:altPrefix": "",
            "type": [
              "null",
              "int"
            ],
            "inputBinding": {
              "position": 0,
              "prefix": "--max-nocal-lnumber",
              "separate": true,
              "sbg:cmdInclude": true
            },
            "label": "Max Nocal Lnumber",
            "description": "Maximum number of samples with no-call genotypes Default value: 2147483647.",
            "id": "#max_nocal_lnumber"
          },
          {
            "sbg:category": "Optional Arguments",
            "sbg:stageInput": null,
            "sbg:altPrefix": "",
            "type": [
              "null",
              "boolean"
            ],
            "inputBinding": {
              "position": 0,
              "prefix": "--mendelian-violation",
              "separate": true,
              "sbg:cmdInclude": true
            },
            "label": "Mendelian Violation",
            "description": "Output mendelian violation sites only Default value: false. Possible values: {true, false}.",
            "id": "#mendelian_violation"
          },
          {
            "sbg:category": "Optional Arguments",
            "sbg:altPrefix": "",
            "type": [
              "null",
              "float"
            ],
            "inputBinding": {
              "position": 0,
              "prefix": "--mendelian-violation-qual-threshold",
              "separate": true,
              "sbg:cmdInclude": true
            },
            "label": "Mendelian Violation Qual Threshold",
            "description": "Minimum GQ score for each trio member to accept a site as a violation Default value: 0.0.",
            "id": "#mendelian_violation_qual_threshold"
          },
          {
            "sbg:category": "Optional Arguments",
            "sbg:altPrefix": "",
            "type": [
              "null",
              "int"
            ],
            "inputBinding": {
              "position": 0,
              "prefix": "--min-filtered-genotypes",
              "separate": true,
              "sbg:cmdInclude": true
            },
            "label": "Min Filtered Genotypes",
            "description": "Minimum number of samples filtered at the genotype level Default value: 0.",
            "id": "#min_filtered_genotypes"
          },
          {
            "sbg:category": "Optional Arguments",
            "sbg:altPrefix": "",
            "type": [
              "null",
              "float"
            ],
            "inputBinding": {
              "position": 0,
              "prefix": "--min-fraction-filtered-genotypes",
              "separate": true,
              "sbg:cmdInclude": true
            },
            "label": "Min Fraction Filtered Genotypes",
            "description": "Maximum fraction of samples filtered at the genotype level Default value: 0.0.",
            "id": "#min_fraction_filtered_genotypes"
          },
          {
            "sbg:category": "Optional Arguments",
            "sbg:altPrefix": "",
            "type": [
              "null",
              "int"
            ],
            "inputBinding": {
              "position": 0,
              "prefix": "--min-indel-size",
              "separate": true,
              "sbg:cmdInclude": true
            },
            "label": "Min Indel Size",
            "description": "Minimum size of indels to include Default value: 0.",
            "id": "#min_indel_size"
          },
          {
            "sbg:category": "Optional Arguments",
            "sbg:altPrefix": "",
            "type": [
              "null",
              "File"
            ],
            "inputBinding": {
              "position": 0,
              "prefix": "--pedigree",
              "separate": true,
              "sbg:cmdInclude": true
            },
            "label": "Pedigree",
            "description": "Pedigree file Default value: null.",
            "id": "#pedigree"
          },
          {
            "sbg:category": "Optional Arguments",
            "sbg:altPrefix": "",
            "type": [
              "null",
              {
                "type": "enum",
                "symbols": [
                  "true",
                  "false"
                ],
                "name": "null"
              }
            ],
            "inputBinding": {
              "position": 0,
              "prefix": "--preserve-alleles",
              "separate": true,
              "sbg:cmdInclude": true
            },
            "label": "Preserve Alleles",
            "description": "Preserve original alleles, do not trim Default value: false. Possible values: {true, false}.",
            "id": "#preserve_alleles"
          },
          {
            "sbg:category": "Optional Arguments",
            "sbg:altPrefix": "",
            "type": [
              "null",
              {
                "type": "enum",
                "symbols": [
                  "true",
                  "false"
                ],
                "name": "null"
              }
            ],
            "inputBinding": {
              "position": 0,
              "prefix": "--quiet",
              "separate": true,
              "sbg:cmdInclude": true
            },
            "label": "Quiet",
            "description": "Whether to suppress job-summary info on System.err. Default value: false. Possible values: {true, false}.",
            "id": "#quiet"
          },
          {
            "sbg:category": "Optional Arguments",
            "sbg:altPrefix": "",
            "type": [
              "null",
              {
                "type": "enum",
                "symbols": [
                  "AlignmentAgreesWithHeaderReadFilter",
                  "AllowAllReadsReadFilter",
                  "AmbiguousBaseReadFilter",
                  "CigarContainsNoNOperator",
                  "FirstOfPairReadFilter",
                  "FragmentLengthReadFilter",
                  "GoodCigarReadFilter",
                  "HasReadGroupReadFilter",
                  "LibraryReadFilter",
                  "MappedReadFilter",
                  "MappingQualityAvailableReadFilter",
                  "MappingQualityNotZeroReadFilter",
                  "MappingQualityReadFilter",
                  "MatchingBasesAndQualsReadFilter",
                  "MateDifferentStrandReadFilter",
                  "MateOnSameContigOrNoMappedMateReadFilter",
                  "MetricsReadFilter",
                  "NonZeroFragmentLengthReadFilter",
                  "NonZeroReferenceLengthAlignmentReadFilter",
                  "NotDuplicateReadFilter",
                  "NotOpticalDuplicateReadFilter",
                  "NotSecondaryAlignmentReadFilter",
                  "NotSupplementaryAlignmentReadFilter",
                  "OverclippedReadFilter",
                  "PairedReadFilter",
                  "PassesVendorQualityCheckReadFilter",
                  "PlatformReadFilter",
                  "PlatformUnitReadFilter",
                  "PrimaryLineReadFilter",
                  "ProperlyPairedReadFilter",
                  "ReadGroupBlackListReadFilter",
                  "ReadGroupReadFilter",
                  "ReadLengthEqualsCigarLengthReadFilter",
                  "ReadLengthReadFilter",
                  "ReadNameReadFilter",
                  "ReadStrandFilter",
                  "SampleReadFilter",
                  "SecondOfPairReadFilter",
                  "SeqIsStoredReadFilter",
                  "ValidAlignmentEndReadFilter",
                  "ValidAlignmentStartReadFilter",
                  "WellformedReadFilter"
                ],
                "name": "null"
              }
            ],
            "inputBinding": {
              "position": 0,
              "prefix": "--read-filter",
              "separate": true,
              "sbg:cmdInclude": true
            },
            "label": "Read Filter",
            "description": "Read filters to be applied before analysis This argument may be specified 0 or more times. Default value: null.",
            "id": "#read_filter"
          },
          {
            "sbg:category": "Optional Arguments",
            "sbg:altPrefix": "",
            "type": [
              "null",
              "string"
            ],
            "inputBinding": {
              "position": 0,
              "prefix": "--read-index",
              "separate": true,
              "sbg:cmdInclude": true
            },
            "label": "Read Index",
            "description": "Indices to use for the read inputs. If specified, an index must be provided for every read input and in the same order as the read inputs. If this argument is not specified, the path to the index for each input will be inferred automatically. This argument may be specified 0 or more times. Default value: null.",
            "id": "#read_index"
          },
          {
            "sbg:category": "Optional Arguments",
            "sbg:altPrefix": "",
            "type": [
              "null",
              {
                "type": "enum",
                "symbols": [
                  "STRICT",
                  "LENIENT",
                  "SILENT"
                ],
                "name": "null"
              }
            ],
            "inputBinding": {
              "position": 0,
              "prefix": "--read-validation-stringency",
              "separate": true,
              "sbg:cmdInclude": true
            },
            "label": "Read Validation Stringency",
            "description": "Validation stringency for all SAM/BAM/CRAM/SRA files read by this program. The default stringency value SILENT can improve performance when processing a BAM file in which variable-length data (read, qualities, tags) do not otherwise need to be decoded. Default value: SILENT. Possible values: {STRICT, LENIENT, SILENT}.",
            "id": "#read_validation_stringency"
          },
          {
            "sbg:category": "Optional Arguments",
            "sbg:altPrefix": "",
            "type": [
              "null",
              "File"
            ],
            "inputBinding": {
              "position": 0,
              "prefix": "--reference",
              "separate": true,
              "sbg:cmdInclude": true,
              "secondaryFiles": [
                ".fai",
                "^.dict"
              ]
            },
            "label": "Reference",
            "description": "Reference sequence Default value: null.",
            "sbg:fileTypes": "FASTA, FA",
            "id": "#reference"
          },
          {
            "sbg:category": "Optional Arguments",
            "sbg:altPrefix": "",
            "type": [
              "null",
              "float"
            ],
            "inputBinding": {
              "position": 0,
              "prefix": "--remove-fraction-genotypes",
              "separate": true,
              "sbg:cmdInclude": true
            },
            "label": "Remove Fraction Genotypes",
            "description": "Select a fraction of genotypes at random from the input and sets them to no-call Default value: 0.0.",
            "id": "#remove_fraction_genotypes"
          },
          {
            "sbg:category": "Optional Arguments",
            "sbg:stageInput": null,
            "sbg:altPrefix": "",
            "type": [
              "null",
              "boolean"
            ],
            "inputBinding": {
              "position": 0,
              "prefix": "--remove-unused-alternates",
              "separate": true,
              "sbg:cmdInclude": true
            },
            "label": "Remove Unused Alternates",
            "description": "Remove alternate alleles not present in any genotypes Default value: false. Possible values: {true, false}.",
            "id": "#remove_unused_alternates"
          },
          {
            "sbg:category": "Optional Arguments",
            "sbg:altPrefix": "",
            "type": [
              "null",
              {
                "type": "enum",
                "symbols": [
                  "ALL",
                  "BIALLELIC",
                  "MULTIALLELIC"
                ],
                "name": "null"
              }
            ],
            "inputBinding": {
              "position": 0,
              "prefix": "--restrict-alleles-to",
              "separate": true,
              "sbg:cmdInclude": true
            },
            "label": "Restrict Alleles To",
            "description": "Select only variants of a particular allelicity Default value: ALL. Possible values: {ALL, BIALLELIC, MULTIALLELIC}.",
            "id": "#restrict_alleles_to"
          },
          {
            "sbg:category": "Optional Arguments",
            "sbg:altPrefix": "",
            "type": [
              "null",
              "string"
            ],
            "inputBinding": {
              "position": 0,
              "prefix": "--sample-expressions",
              "separate": true,
              "sbg:cmdInclude": true
            },
            "label": "Sample Expressions",
            "description": "Regular expression to select multiple samples This argument may be specified 0 or more times. Default value: null.",
            "id": "#sample_expressions"
          },
          {
            "sbg:category": "Optional Arguments",
            "sbg:altPrefix": "",
            "type": [
              "null",
              "File"
            ],
            "inputBinding": {
              "position": 0,
              "prefix": "--sample-file",
              "separate": true,
              "sbg:cmdInclude": true
            },
            "label": "Sample File",
            "description": "File containing a list of samples to include This argument may be specified 0 or more times. Default value: null.",
            "id": "#sample_file"
          },
          {
            "sbg:category": "Optional Arguments",
            "sbg:altPrefix": "",
            "type": [
              "null",
              "string"
            ],
            "inputBinding": {
              "position": 0,
              "prefix": "--sample-name",
              "separate": true,
              "sbg:cmdInclude": true
            },
            "label": "Sample Name",
            "description": "Include genotypes from this sample This argument may be specified 0 or more times. Default value: null.",
            "id": "#sample_name"
          },
          {
            "sbg:category": "Optional Arguments",
            "sbg:altPrefix": "",
            "type": [
              "null",
              "float"
            ],
            "inputBinding": {
              "position": 0,
              "prefix": "--seconds-between-progress-updates",
              "separate": true,
              "sbg:cmdInclude": true
            },
            "label": "Seconds Between Progress Updates",
            "description": "Output traversal statistics every time this many seconds elapse Default value: 10.0.",
            "id": "#seconds_between_progress_updates"
          },
          {
            "sbg:category": "Optional Arguments",
            "sbg:altPrefix": "",
            "type": [
              "null",
              "float"
            ],
            "inputBinding": {
              "position": 0,
              "prefix": "--select-random-fraction",
              "separate": true,
              "sbg:cmdInclude": true
            },
            "label": "Select Random Fraction",
            "description": "Select a fraction of variants at random from the input Default value: 0.0.",
            "id": "#select_random_fraction"
          },
          {
            "sbg:toolDefaultValue": "[]",
            "sbg:category": "Optional Arguments",
            "type": [
              "null",
              {
                "type": "array",
                "items": "string"
              }
            ],
            "label": "Select Expressions",
            "description": "One or more criteria to use when selecting the data This argument may be specified 0 or more times. Default value: null.",
            "id": "#select_expressions"
          },
          {
            "sbg:category": "Optional Arguments",
            "sbg:altPrefix": "",
            "type": [
              "null",
              {
                "type": "enum",
                "symbols": [
                  "NO_VARIATION",
                  "SNP",
                  "MNP",
                  "INDEL",
                  "SYMBOLIC",
                  "MIXED"
                ],
                "name": "null"
              }
            ],
            "inputBinding": {
              "position": 0,
              "prefix": "--select-type-to-exclude",
              "separate": true,
              "sbg:cmdInclude": true
            },
            "label": "Select Type To Exclude",
            "description": "Do not select certain type of variants from the input file This argument may be specified 0 or more times. Default value: null. Possible values: {NO_VARIATION, SNP, MNP, INDEL, SYMBOLIC, MIXED}.",
            "id": "#select_type_to_exclude"
          },
          {
            "sbg:category": "Optional Arguments",
            "sbg:altPrefix": "",
            "type": [
              "null",
              {
                "type": "enum",
                "symbols": [
                  "NO_VARIATION",
                  "SNP",
                  "MNP",
                  "INDEL",
                  "SYMBOLIC",
                  "MIXED"
                ],
                "name": "null"
              }
            ],
            "inputBinding": {
              "position": 0,
              "prefix": "--select-type-to-include",
              "separate": true,
              "sbg:cmdInclude": true
            },
            "label": "Select Type To Include",
            "description": "Select only a certain type of variants from the input file This argument may be specified 0 or more times. Default value: null. Possible values: {NO_VARIATION, SNP, MNP, INDEL, SYMBOLIC, MIXED}.",
            "id": "#select_type_to_include"
          },
          {
            "sbg:category": "Optional Arguments",
            "sbg:stageInput": null,
            "sbg:altPrefix": "",
            "type": [
              "null",
              "boolean"
            ],
            "inputBinding": {
              "position": 0,
              "prefix": "--set-filtered-gt-to-nocall",
              "separate": true,
              "sbg:cmdInclude": true
            },
            "label": "Set Filtered Gt To Nocall",
            "description": "Set filtered genotypes to no-call Default value: false. Possible values: {true, false}.",
            "id": "#set_filtered_gt_to_nocall"
          },
          {
            "sbg:category": "Optional Arguments",
            "sbg:stageInput": null,
            "sbg:altPrefix": "",
            "type": [
              "null",
              "boolean"
            ],
            "inputBinding": {
              "position": 0,
              "prefix": "--use-jdk-deflater",
              "separate": true,
              "sbg:cmdInclude": true
            },
            "label": "Use Jdk Deflater",
            "description": "Whether to use the JdkDeflater (as opposed to IntelDeflater) Default value: false. Possible values: {true, false}.",
            "id": "#use_jdk_deflater"
          },
          {
            "sbg:category": "Optional Arguments",
            "sbg:stageInput": null,
            "sbg:altPrefix": "",
            "type": [
              "null",
              "boolean"
            ],
            "inputBinding": {
              "position": 0,
              "prefix": "--use-jdk-inflater",
              "separate": true,
              "sbg:cmdInclude": true
            },
            "label": "Use Jdk Inflater",
            "description": "Whether to use the JdkInflater (as opposed to IntelInflater) Default value: false. Possible values: {true, false}.",
            "id": "#use_jdk_inflater"
          },
          {
            "sbg:category": "Optional Arguments",
            "sbg:altPrefix": "",
            "type": [
              "null",
              {
                "type": "enum",
                "symbols": [
                  "ERROR",
                  "WARNING",
                  "INFO",
                  "DEBUG"
                ],
                "name": "null"
              }
            ],
            "inputBinding": {
              "position": 0,
              "prefix": "--verbosity",
              "separate": true,
              "sbg:cmdInclude": true
            },
            "label": "Verbosity",
            "description": "Control verbosity of logging. Default value: INFO. Possible values: {ERROR, WARNING, INFO, DEBUG}.",
            "id": "#verbosity"
          },
          {
            "sbg:category": "Conditional Arguments for readFilter",
            "sbg:altPrefix": "",
            "type": [
              "null",
              "float"
            ],
            "inputBinding": {
              "position": 0,
              "prefix": "--ambig-filter-frac",
              "separate": true,
              "sbg:cmdInclude": true
            },
            "label": "Ambig Filter Frac",
            "description": "Threshold fraction of non-regular bases (e.g. N) above which to filter Default value: 0.05.",
            "id": "#ambig_filter_frac"
          },
          {
            "sbg:category": "Conditional Arguments for readFilter",
            "sbg:altPrefix": "",
            "type": [
              "null",
              "int"
            ],
            "inputBinding": {
              "position": 0,
              "prefix": "--max-fragment-length",
              "separate": true,
              "sbg:cmdInclude": true
            },
            "label": "Max Fragment Length",
            "description": "Keep only read pairs with fragment length at most equal to the given value Default value: 1000000.",
            "id": "#max_fragment_length"
          },
          {
            "sbg:category": "Conditional Arguments for readFilter",
            "sbg:altPrefix": "",
            "type": [
              "null",
              "string"
            ],
            "inputBinding": {
              "position": 0,
              "prefix": "--library",
              "separate": true,
              "sbg:cmdInclude": true
            },
            "label": "Library",
            "description": "The name of the library to keep Required.",
            "id": "#library"
          },
          {
            "sbg:category": "Conditional Arguments for readFilter",
            "sbg:altPrefix": "",
            "type": [
              "null",
              "int"
            ],
            "inputBinding": {
              "position": 0,
              "prefix": "--maximum-mapping-quality",
              "separate": true,
              "sbg:cmdInclude": true
            },
            "label": "Maximum Mapping Quality",
            "description": "Maximum mapping quality to keep (inclusive) Default value: null.",
            "id": "#maximum_mapping_quality"
          },
          {
            "sbg:category": "Conditional Arguments for readFilter",
            "sbg:altPrefix": "",
            "type": [
              "null",
              "int"
            ],
            "inputBinding": {
              "position": 0,
              "prefix": "--minimum-mapping-quality",
              "separate": true,
              "sbg:cmdInclude": true
            },
            "label": "Minimum Mapping Quality",
            "description": "Minimum mapping quality to keep (inclusive) Default value: 10.",
            "id": "#minimum_mapping_quality"
          },
          {
            "sbg:category": "Conditional Arguments for readFilter",
            "sbg:stageInput": null,
            "sbg:altPrefix": "",
            "type": [
              "null",
              "boolean"
            ],
            "inputBinding": {
              "position": 0,
              "prefix": "--dont-require-soft-clips-both-ends",
              "separate": true,
              "sbg:cmdInclude": true
            },
            "label": "Dont Require Soft Clips Both Ends",
            "description": "Allow a read to be filtered out based on having only 1 soft-clipped block. By default, both ends must have a soft-clipped block, setting this flag requires only 1 soft-clipped block. Default value: false. Possible values: {true, false}.",
            "id": "#dont_require_soft_clips_both_ends"
          },
          {
            "sbg:category": "Conditional Arguments for readFilter",
            "sbg:altPrefix": "",
            "type": [
              "null",
              "int"
            ],
            "inputBinding": {
              "position": 0,
              "prefix": "--filter-too-short",
              "separate": true,
              "sbg:cmdInclude": true
            },
            "label": "Filter Too Short",
            "description": "Value for which reads with less than this number of aligned bases is considered too short Default value: 30.",
            "id": "#filter_too_short"
          },
          {
            "sbg:category": "Conditional Arguments for readFilter",
            "sbg:altPrefix": "",
            "type": [
              "null",
              "string"
            ],
            "inputBinding": {
              "position": 0,
              "prefix": "--pl-filter-name",
              "separate": true,
              "sbg:cmdInclude": true
            },
            "label": "Pl Filter Name",
            "description": "Keep reads with RG:PL attribute containing this string This argument must be specified at least once. Required.",
            "id": "#pl_filter_name"
          },
          {
            "sbg:category": "Conditional Arguments for readFilter",
            "sbg:altPrefix": "",
            "type": [
              "null",
              "string"
            ],
            "inputBinding": {
              "position": 0,
              "prefix": "--black-listed-lanes",
              "separate": true,
              "sbg:cmdInclude": true
            },
            "label": "Black Listed Lanes",
            "description": "Keep reads with platform units not on the list This argument must be specified at least once. Required.",
            "id": "#black_listed_lanes"
          },
          {
            "sbg:category": "Conditional Arguments for readFilter",
            "sbg:altPrefix": "",
            "type": [
              "null",
              "string"
            ],
            "inputBinding": {
              "position": 0,
              "prefix": "--black-list",
              "separate": true,
              "sbg:cmdInclude": true
            },
            "label": "Black List",
            "description": "This argument must be specified at least once. Required.",
            "id": "#black_list"
          },
          {
            "sbg:category": "Conditional Arguments for readFilter",
            "sbg:altPrefix": "",
            "type": [
              "null",
              "string"
            ],
            "inputBinding": {
              "position": 0,
              "prefix": "--keep-read-group",
              "separate": true,
              "sbg:cmdInclude": true
            },
            "label": "Keep Read Group",
            "description": "The name of the read group to keep Required.",
            "id": "#keep_read_group"
          },
          {
            "sbg:category": "Conditional Arguments for readFilter",
            "sbg:altPrefix": "",
            "type": [
              "null",
              "int"
            ],
            "inputBinding": {
              "position": 0,
              "prefix": "--max-read-length",
              "separate": true,
              "sbg:cmdInclude": true
            },
            "label": "Max Read Length",
            "description": "Keep only reads with length at most equal to the specified value Required.",
            "id": "#max_read_length"
          },
          {
            "sbg:category": "Conditional Arguments for readFilter",
            "sbg:altPrefix": "",
            "type": [
              "null",
              "int"
            ],
            "inputBinding": {
              "position": 0,
              "prefix": "--min-read-length",
              "separate": true,
              "sbg:cmdInclude": true
            },
            "label": "Min Read Length",
            "description": "Keep only reads with length at least equal to the specified value Default value: 1.",
            "id": "#min_read_length"
          },
          {
            "sbg:category": "Conditional Arguments for readFilter",
            "sbg:altPrefix": "",
            "type": [
              "null",
              "string"
            ],
            "inputBinding": {
              "position": 0,
              "prefix": "--read-name",
              "separate": true,
              "sbg:cmdInclude": true
            },
            "label": "Read Name",
            "description": "Keep only reads with this read name Required.",
            "id": "#read_name"
          },
          {
            "sbg:category": "Conditional Arguments for readFilter",
            "sbg:stageInput": null,
            "sbg:altPrefix": "",
            "type": [
              "null",
              "boolean"
            ],
            "inputBinding": {
              "position": 0,
              "prefix": "--keep-reverse",
              "separate": true,
              "sbg:cmdInclude": true
            },
            "label": "Keep Reverse",
            "description": "Keep only reads on the reverse strand Required. Possible values: {true, false}.",
            "id": "#keep_reverse"
          },
          {
            "sbg:category": "Conditional Arguments for readFilter",
            "sbg:altPrefix": "",
            "type": [
              "null",
              "string"
            ],
            "inputBinding": {
              "position": 0,
              "prefix": "--sample",
              "separate": true,
              "sbg:cmdInclude": true
            },
            "label": "Sample",
            "description": "The name of the sample(s) to keep, filtering out all others This argument must be specified at least once. Required.",
            "id": "#sample"
          },
          {
            "sbg:category": "Execution",
            "type": [
              "null",
              "int"
            ],
            "label": "Memory Per Job",
            "description": "Memory per job",
            "id": "#memory_per_job"
          },
          {
            "sbg:category": "Execution",
            "type": [
              "null",
              "int"
            ],
            "label": "Memory Overhead Per Job",
            "description": "Memory overhead per job",
            "id": "#memory_overhead_per_job"
          },
          {
            "sbg:category": "Optional Arguments",
            "sbg:altPrefix": "",
            "type": [
              "null",
              "File"
            ],
            "inputBinding": {
              "position": 0,
              "prefix": "--intervals",
              "separate": true,
              "sbg:cmdInclude": true
            },
            "label": "Intervals File",
            "description": "One or more genomic intervals over which to operate This argument may be specified 0 or more times. Default value: null.",
            "sbg:fileTypes": "TXT, BED",
            "id": "#intervals_file"
          },
          {
            "sbg:category": "Optional Arguments",
            "sbg:altPrefix": "",
            "type": [
              "null",
              "File"
            ],
            "inputBinding": {
              "position": 0,
              "prefix": "--exclude-intervals",
              "separate": true,
              "sbg:cmdInclude": true
            },
            "label": "Exclude Intervals File",
            "description": "One or more genomic intervals to exclude from processing This argument may be specified 0 or more times. Default value: null.",
            "sbg:fileTypes": "TXT, BED",
            "id": "#exclude_intervals_file"
          },
          {
            "sbg:category": "Optional Arguments",
            "sbg:stageInput": null,
            "sbg:altPrefix": "",
            "type": [
              "null",
              "string"
            ],
            "inputBinding": {
              "position": 0,
              "prefix": "--intervals",
              "separate": true,
              "sbg:cmdInclude": true
            },
            "label": "Intervals String",
            "description": "One or more genomic intervals over which to operate This argument may be specified 0 or more times. Default value: null.",
            "id": "#intervals_string"
          },
          {
            "sbg:category": "Optional Arguments",
            "sbg:stageInput": null,
            "sbg:altPrefix": "",
            "type": [
              "null",
              "string"
            ],
            "inputBinding": {
              "position": 0,
              "prefix": "--exclude-intervals",
              "separate": true,
              "sbg:cmdInclude": true
            },
            "label": "Exclude Intervals String",
            "description": "One or more genomic intervals to exclude from processing This argument may be specified 0 or more times. Default value: null.",
            "id": "#exclude_intervals_string"
          },
          {
            "sbg:category": "Conditional Arguments for readFilter",
            "sbg:stageInput": null,
            "sbg:altPrefix": "",
            "type": [
              "null",
              "int"
            ],
            "inputBinding": {
              "position": 0,
              "prefix": "--ambig-filter-bases",
              "separate": true,
              "sbg:cmdInclude": true
            },
            "label": "Ambig Filter Bases",
            "description": "Threshold number of ambiguous bases. If null, uses threshold fraction; otherwise, overrides threshold fraction. Cannot be used in conjunction with argument(s) maxAmbiguousBaseFraction.",
            "id": "#ambig_filter_bases"
          },
          {
            "sbg:toolDefaultValue": "20",
            "sbg:category": "Optional Arguments",
            "sbg:stageInput": null,
            "sbg:altPrefix": "",
            "type": [
              "null",
              "int"
            ],
            "inputBinding": {
              "position": 0,
              "prefix": "--gcs-max-retries",
              "separate": true,
              "sbg:cmdInclude": true
            },
            "label": "Gcs Max Retries",
            "description": "If the GCS bucket channel errors out, how many times it will attempt to re-initiate the connection.",
            "id": "#gcs_max_retries"
          },
          {
            "sbg:toolDefaultValue": "ALL",
            "sbg:category": "Optional Arguments",
            "sbg:stageInput": null,
            "sbg:altPrefix": "",
            "type": [
              "null",
              {
                "type": "enum",
                "symbols": [
                  "ALL",
                  "OVERLAPPING_ONLY"
                ],
                "name": "interval_merging_rule"
              }
            ],
            "inputBinding": {
              "position": 0,
              "prefix": "--interval-merging-rule",
              "separate": true,
              "sbg:cmdInclude": true
            },
            "label": "Interval Merging Rule",
            "description": "Interval merging rule for abutting intervals.",
            "id": "#interval_merging_rule"
          }
        ],
        "outputs": [
          {
            "type": [
              "File"
            ],
            "label": "Select Variants VCF",
            "description": "File to which variants should be written.",
            "sbg:fileTypes": "VCF",
            "outputBinding": {
              "glob": "*.vcf",
              "sbg:inheritMetadataFrom": "#variant",
              "secondaryFiles": [
                ".idx"
              ]
            },
            "id": "#select_variants_vcf"
          }
        ],
        "requirements": [
          {
            "class": "ExpressionEngineRequirement",
            "id": "#cwl-js-engine",
            "requirements": [
              {
                "class": "DockerRequirement",
                "dockerPull": "rabix/js-engine"
              }
            ]
          }
        ],
        "hints": [
          {
            "class": "sbg:CPURequirement",
            "value": 1
          },
          {
            "class": "sbg:MemRequirement",
            "value": {
              "class": "Expression",
              "engine": "#cwl-js-engine",
              "script": "{\n  if($job.inputs.memory_per_job){\n    if($job.inputs.memory_overhead_per_job){\n    \treturn $job.inputs.memory_per_job + $job.inputs.memory_overhead_per_job\n    }\n    else\n  \t\treturn $job.inputs.memory_per_job\n  }\n  else if(!$job.inputs.memory_per_job && $job.inputs.memory_overhead_per_job){\n\t\treturn 2048 + $job.inputs.memory_overhead_per_job  \n  }\n  else\n  \treturn 2048\n}"
            }
          },
          {
            "class": "DockerRequirement",
            "dockerImageId": "3c3b8e0ed4e5",
            "dockerPull": "images.sbgenomics.com/teodora_aleksic/gatk:4.0.2.0"
          }
        ],
        "arguments": [
          {
            "position": 0,
            "prefix": "--output",
            "separate": true,
            "valueFrom": {
              "class": "Expression",
              "engine": "#cwl-js-engine",
              "script": "{\n  read_name = [].concat($job.inputs.variant)[0].path.replace(/^.*[\\\\\\/]/, '').split('.')\n  read_namebase = read_name.slice(0, read_name.length-1).join('.')\n  return read_namebase + '.vcf'\n}"
            }
          },
          {
            "position": 0,
            "prefix": "",
            "separate": true,
            "valueFrom": {
              "class": "Expression",
              "engine": "#cwl-js-engine",
              "script": "{\n  if($job.inputs.select_expressions){\n\tsexpression = $job.inputs.select_expressions\n\tfilter = []\n\tfor (i = 0; i < sexpression.length; i++) {\n      \t\tfilter.push(\" --selectExpressions '\", sexpression[i], \"'\")\n    \t}\n\treturn filter.join(\"\").trim()\n  } \n}"
            }
          }
        ],
        "sbg:revisionNotes": "Copy of vladimirk/whole-exome-pipeline-bwa-gatk-4-0-with-metrics-demo/GATK_SelectVariants/47",
        "sbg:toolkitVersion": "4.0.2.0",
        "sbg:job": {
          "inputs": {
            "setFilteredGtToNocall": true,
            "excludeFiltered": true,
            "secondsBetweenProgressUpdates": null,
            "unsafe": null,
            "no_cmdline_in_header": true,
            "exclude_intervals_string": "",
            "use_jdk_inflater": false,
            "gcs_max_retries": null,
            "keepReverse": true,
            "removeUnusedAlternates": true,
            "validation_strictness": null,
            "invertSelect": true,
            "sample_expressions": "",
            "mendelianViolation": true,
            "disableSequenceDictionaryValidation": true,
            "variant": {
              "class": "File",
              "secondaryFiles": [],
              "size": 0,
              "path": "/path/to/variant.ext"
            },
            "ambigFilterBases": 3,
            "invertMendelianViolation": true,
            "excludeNonVariants": true,
            "select_expressions": null,
            "keepOriginalDP": 1,
            "disableToolDefaultReadFilters": true,
            "exclude_sample_file": null,
            "dontRequireSoftClipsBothEnds": true,
            "intervals_string": "",
            "addOutputSAMProgramRecord": true,
            "variants": [
              {
                "path": "/example/bam.ext"
              }
            ],
            "use_jdk_deflater": false,
            "createOutputBamIndex": true,
            "disableBamIndexCaching": true,
            "memory_per_job": 2048,
            "select_type_to_include": [
              "INDEL",
              "MIXED"
            ],
            "bqsr": {
              "class": "File",
              "secondaryFiles": [],
              "size": 0,
              "path": "/path/to/bqsr.ext"
            },
            "createOutputVariantMD5": true,
            "createOutputVariantIndex": true,
            "interval_merging_rule": null,
            "maxNOCALLfraction": null,
            "lenient": null,
            "keepOriginalAC": 10,
            "sample_name": "",
            "memory_overhead_per_job": 0,
            "reference": {
              "secondaryFiles": [
                {
                  "path": ".fai"
                },
                {
                  "path": "^.dict"
                }
              ],
              "path": "/example/example.fasta"
            },
            "maxNOCALLnumber": null
          },
          "allocatedResources": {
            "cpu": 1,
            "mem": 2048
          }
        },
        "sbg:links": [
          {
            "label": "Homepage",
            "id": "https://software.broadinstitute.org/gatk/"
          },
          {
            "label": "Documentation",
            "id": "https://software.broadinstitute.org/gatk/documentation/tooldocs/current/"
          },
          {
            "label": "Download",
            "id": "https://software.broadinstitute.org/gatk/download/"
          }
        ],
        "sbg:cmdPreview": "/opt/gatk --java-options \"-Xmx2048M\" SelectVariants --variant /path/to/variant.ext --output variant.vcf",
        "sbg:projectName": "SBG Public data",
        "sbg:image_url": null,
        "sbg:revisionsInfo": [
          {
            "sbg:revision": 0,
            "sbg:modifiedBy": "admin",
            "sbg:modifiedOn": 1509556152,
            "sbg:revisionNotes": "Copy of vladimirk/whole-exome-pipeline-bwa-gatk-4-0-with-metrics-demo/GATK_SelectVariants/19"
          },
          {
            "sbg:revision": 1,
            "sbg:modifiedBy": "admin",
            "sbg:modifiedOn": 1509556152,
            "sbg:revisionNotes": "Copy of vladimirk/whole-exome-pipeline-bwa-gatk-4-0-with-metrics-demo/GATK_SelectVariants/20"
          },
          {
            "sbg:revision": 2,
            "sbg:modifiedBy": "admin",
            "sbg:modifiedOn": 1509556152,
            "sbg:revisionNotes": "Copy of vladimirk/whole-exome-pipeline-bwa-gatk-4-0-with-metrics-demo/GATK_SelectVariants/21"
          },
          {
            "sbg:revision": 3,
            "sbg:modifiedBy": "admin",
            "sbg:modifiedOn": 1509556152,
            "sbg:revisionNotes": "Copy of vladimirk/whole-exome-pipeline-bwa-gatk-4-0-with-metrics-demo/GATK_SelectVariants/22"
          },
          {
            "sbg:revision": 4,
            "sbg:modifiedBy": "admin",
            "sbg:modifiedOn": 1509556152,
            "sbg:revisionNotes": "Copy of vladimirk/whole-exome-pipeline-bwa-gatk-4-0-with-metrics-demo/GATK_SelectVariants/23"
          },
          {
            "sbg:revision": 5,
            "sbg:modifiedBy": "admin",
            "sbg:modifiedOn": 1509556152,
            "sbg:revisionNotes": "Copy of vladimirk/whole-exome-pipeline-bwa-gatk-4-0-with-metrics-demo/GATK_SelectVariants/24"
          },
          {
            "sbg:revision": 6,
            "sbg:modifiedBy": "admin",
            "sbg:modifiedOn": 1509556152,
            "sbg:revisionNotes": "Copy of vladimirk/whole-exome-pipeline-bwa-gatk-4-0-with-metrics-demo/GATK_SelectVariants/26"
          },
          {
            "sbg:revision": 7,
            "sbg:modifiedBy": "admin",
            "sbg:modifiedOn": 1509556153,
            "sbg:revisionNotes": "Copy of vladimirk/whole-exome-pipeline-bwa-gatk-4-0-with-metrics-demo/GATK_SelectVariants/27"
          },
          {
            "sbg:revision": 8,
            "sbg:modifiedBy": "admin",
            "sbg:modifiedOn": 1517583235,
            "sbg:revisionNotes": "Copy of vladimirk/whole-exome-pipeline-bwa-gatk-4-0-with-metrics-demo/GATK_SelectVariants/28"
          },
          {
            "sbg:revision": 9,
            "sbg:modifiedBy": "admin",
            "sbg:modifiedOn": 1517583235,
            "sbg:revisionNotes": "Copy of vladimirk/whole-exome-pipeline-bwa-gatk-4-0-with-metrics-demo/GATK_SelectVariants/29"
          },
          {
            "sbg:revision": 10,
            "sbg:modifiedBy": "admin",
            "sbg:modifiedOn": 1517583235,
            "sbg:revisionNotes": "Copy of vladimirk/whole-exome-pipeline-bwa-gatk-4-0-with-metrics-demo/GATK_SelectVariants/30"
          },
          {
            "sbg:revision": 11,
            "sbg:modifiedBy": "admin",
            "sbg:modifiedOn": 1517583235,
            "sbg:revisionNotes": "Copy of vladimirk/whole-exome-pipeline-bwa-gatk-4-0-with-metrics-demo/GATK_SelectVariants/39"
          },
          {
            "sbg:revision": 12,
            "sbg:modifiedBy": "admin",
            "sbg:modifiedOn": 1517583235,
            "sbg:revisionNotes": "Copy of vladimirk/whole-exome-pipeline-bwa-gatk-4-0-with-metrics-demo/GATK_SelectVariants/41"
          },
          {
            "sbg:revision": 13,
            "sbg:modifiedBy": "admin",
            "sbg:modifiedOn": 1517583235,
            "sbg:revisionNotes": "Copy of vladimirk/whole-exome-pipeline-bwa-gatk-4-0-with-metrics-demo/GATK_SelectVariants/43"
          },
          {
            "sbg:revision": 14,
            "sbg:modifiedBy": "admin",
            "sbg:modifiedOn": 1517583235,
            "sbg:revisionNotes": "Copy of vladimirk/whole-exome-pipeline-bwa-gatk-4-0-with-metrics-demo/GATK_SelectVariants/45"
          },
          {
            "sbg:revision": 15,
            "sbg:modifiedBy": "admin",
            "sbg:modifiedOn": 1519745521,
            "sbg:revisionNotes": "Copy of vladimirk/whole-exome-pipeline-bwa-gatk-4-0-with-metrics-demo/GATK_SelectVariants/46"
          },
          {
            "sbg:revision": 16,
            "sbg:modifiedBy": "admin",
            "sbg:modifiedOn": 1521477586,
            "sbg:revisionNotes": "Copy of vladimirk/whole-exome-pipeline-bwa-gatk-4-0-with-metrics-demo/GATK_SelectVariants/47"
          }
        ],
        "sbg:categories": [
          "GATK-4"
        ],
        "sbg:toolAuthor": "Broad Institute",
        "sbg:license": "Open source BSD (3-clause) license",
        "sbg:toolkit": "GATK",
        "sbg:publisher": "sbg",
        "sbg:appVersion": [
          "sbg:draft-2"
        ],
        "sbg:id": "admin/sbg-public-data/gatk-4-0-selectvariants/16",
        "sbg:revision": 16,
        "sbg:modifiedOn": 1521477586,
        "sbg:modifiedBy": "admin",
        "sbg:createdOn": 1509556152,
        "sbg:createdBy": "admin",
        "sbg:project": "admin/sbg-public-data",
        "sbg:sbgMaintained": false,
        "sbg:validationErrors": [],
        "sbg:contributors": [
          "admin"
        ],
        "sbg:latestRevision": 16,
        "sbg:content_hash": null
      },
      "label": "GATK SelectVariants",
      "sbg:x": -383,
      "sbg:y": 60
    },
    {
      "id": "#gatk_4_0_variantfiltration",
      "inputs": [
        {
          "id": "#gatk_4_0_variantfiltration.variant",
          "source": "#gatk_4_0_selectvariants.select_variants_vcf"
        },
        {
          "id": "#gatk_4_0_variantfiltration.filter_expression",
          "default": [
            "QD<2.0",
            "FS>60.0",
            "MQ<40.0",
            "MQRankSum<-12.5",
            "ReadPosRankSum<-8.0",
            "SOR>3.0",
            "QUAL<30.0"
          ]
        },
        {
          "id": "#gatk_4_0_variantfiltration.filter_name",
          "default": "''QD20'' ''FS60'' ''MQ40'' ''MQrankSum-12.5'' ''ReadPosRankSum-8'' ''SOR3'' ''QUAL30''"
        },
        {
          "id": "#gatk_4_0_variantfiltration.reference",
          "source": "#reference"
        },
        {
          "id": "#gatk_4_0_variantfiltration.split_filter_expressions",
          "default": true
        }
      ],
      "outputs": [
        {
          "id": "#gatk_4_0_variantfiltration.filtered_vcf"
        }
      ],
      "run": {
        "cwlVersion": "sbg:draft-2",
        "class": "CommandLineTool",
        "$namespaces": {
          "sbg": "https://sevenbridges.com"
        },
        "id": "admin/sbg-public-data/gatk-4-0-variantfiltration/21",
        "label": "GATK VariantFiltration",
        "description": "Filter variant calls based on INFO and FORMAT annotations.\n\n###**Overview**  \n\nThis tool is designed for hard-filtering variant calls based on certain criteria. Records are hard-filtered by changing the value in the FILTER field to something other than PASS. Filtered records will be preserved in the output unless their removal is requested in the command line.\n\n###**Input**  \n\n- A VCF of variant calls to filter.\n- One or more filtering expressions and corresponding filter names.\n\n###**Output**  \n\nA filtered VCF in which passing variants are annotated as PASS and failing variants are annotated with the name(s) of the filter(s) they failed. \n\n###**Usage example**  \n\n    ./gatk-launch VariantFiltration \\\n   \t\t-R reference.fasta \\\n   \t\t-V input.vcf \\\n   \t\t-O output.vcf \\\n   \t\t--filterExpression \"AB < 0.2 || MQ0 > 50\" \\\n   \t\t--filterName \"my_filters\"\n\n###**Note** \n\nComposing filtering expressions can range from very simple to extremely complicated depending on what you're trying to do. Please see [this document](https://software.broadinstitute.org/gatk/documentation/article.php?id=1255) for more details on how to compose and use filtering expressions effectively.\n\n###**IMPORTANT NOTICE**  \n\nTools in GATK that require a fasta reference file also look for the reference file's corresponding *.fai* (fasta index) and *.dict* (fasta dictionary) files. The fasta index file allows random access to reference bases and the dictionary file is a dictionary of the contig names and sizes contained within the fasta reference. These two secondary files are essential for GATK to work properly. To append these two files to your fasta reference please use the '***SBG FASTA Indices***' tool within your GATK based workflow before using any of the GATK tools.",
        "baseCommand": [
          "/opt/gatk",
          "--java-options",
          {
            "class": "Expression",
            "engine": "#cwl-js-engine",
            "script": "{\n  if($job.inputs.memory_per_job){\n  \treturn '\\\"-Xmx'.concat($job.inputs.memory_per_job, 'M') + '\\\"'\n  }\n  \treturn '\\\"-Xmx2048M\\\"'\n}"
          },
          "VariantFiltration"
        ],
        "inputs": [
          {
            "sbg:category": "Required Arguments",
            "sbg:altPrefix": "",
            "type": [
              "File"
            ],
            "inputBinding": {
              "position": 0,
              "prefix": "--variant",
              "separate": true,
              "sbg:cmdInclude": true
            },
            "label": "Variant",
            "description": "A VCF file containing variants Required.",
            "sbg:fileTypes": "VCF, VCF.GZ",
            "id": "#variant"
          },
          {
            "sbg:category": "Optional Arguments",
            "sbg:stageInput": null,
            "sbg:altPrefix": "",
            "type": [
              "null",
              "boolean"
            ],
            "inputBinding": {
              "position": 0,
              "prefix": "--add-output-sam-program-record",
              "separate": true,
              "sbg:cmdInclude": true
            },
            "label": "Add Output Sam Program Record",
            "description": "If true, adds a PG tag to created SAM/BAM/CRAM files. Default value: true. Possible values: {true, false}.",
            "id": "#add_output_sam_program_record"
          },
          {
            "sbg:category": "Optional Arguments",
            "sbg:altPrefix": "",
            "type": [
              "null",
              "int"
            ],
            "inputBinding": {
              "position": 0,
              "prefix": "--cloud-index-prefetch-buffer",
              "separate": true,
              "sbg:cmdInclude": true
            },
            "label": "Cloud Index Prefetch Buffer",
            "description": "Size of the cloud-only prefetch buffer (in MB; 0 to disable). Defaults to cloudPrefetchBuffer if unset. Default value: -1.",
            "id": "#cloud_index_prefetch_buffer"
          },
          {
            "sbg:category": "Optional Arguments",
            "sbg:altPrefix": "",
            "type": [
              "null",
              "int"
            ],
            "inputBinding": {
              "position": 0,
              "prefix": "--cloud-prefetch-buffer",
              "separate": true,
              "sbg:cmdInclude": true
            },
            "label": "Cloud Prefetch Buffer",
            "description": "Size of the cloud-only prefetch buffer (in MB; 0 to disable). Default value: 40.",
            "id": "#cloud_prefetch_buffer"
          },
          {
            "sbg:category": "Optional Arguments",
            "sbg:altPrefix": "",
            "type": [
              "null",
              "int"
            ],
            "inputBinding": {
              "position": 0,
              "prefix": "--cluster-size",
              "separate": true,
              "sbg:cmdInclude": true
            },
            "label": "Cluster Size",
            "description": "The number of SNPs which make up a cluster. Must be at least 2 Default value: 3.",
            "id": "#cluster_size"
          },
          {
            "sbg:category": "Optional Arguments",
            "sbg:altPrefix": "",
            "type": [
              "null",
              "int"
            ],
            "inputBinding": {
              "position": 0,
              "prefix": "--cluster-window-size",
              "separate": true,
              "sbg:cmdInclude": true
            },
            "label": "Cluster Window Size",
            "description": "The window size (in bases) in which to evaluate clustered SNPs Default value: 0.",
            "id": "#cluster_window_size"
          },
          {
            "sbg:category": "Optional Arguments",
            "sbg:stageInput": null,
            "sbg:altPrefix": "",
            "type": [
              "null",
              "boolean"
            ],
            "inputBinding": {
              "position": 0,
              "prefix": "--create-output-bam-index",
              "separate": true,
              "sbg:cmdInclude": true
            },
            "label": "Create Output Bam Index",
            "description": "If true, create a BAM/CRAM index when writing a coordinate-sorted BAM/CRAM file. Default value: true. Possible values: {true, false}.",
            "id": "#create_output_bam_index"
          },
          {
            "sbg:category": "Optional Arguments",
            "sbg:stageInput": null,
            "sbg:altPrefix": "",
            "type": [
              "null",
              "boolean"
            ],
            "inputBinding": {
              "position": 0,
              "prefix": "--create-output-bam-md5",
              "separate": true,
              "sbg:cmdInclude": true
            },
            "label": "Create Output Bam Md5",
            "description": "If true, create a MD5 digest for any BAM/SAM/CRAM file created Default value: false. Possible values: {true, false}.",
            "id": "#create_output_bam_md5"
          },
          {
            "sbg:category": "Optional Arguments",
            "sbg:stageInput": null,
            "sbg:altPrefix": "",
            "type": [
              "null",
              "boolean"
            ],
            "inputBinding": {
              "position": 0,
              "prefix": "--create-output-variant-index",
              "separate": true,
              "sbg:cmdInclude": true
            },
            "label": "Create Output Variant Index",
            "description": "If true, create a VCF index when writing a coordinate-sorted VCF file. Default value: true. Possible values: {true, false}.",
            "id": "#create_output_variant_index"
          },
          {
            "sbg:category": "Optional Arguments",
            "sbg:stageInput": null,
            "sbg:altPrefix": "",
            "type": [
              "null",
              "boolean"
            ],
            "inputBinding": {
              "position": 0,
              "prefix": "--create-output-variant-md5",
              "separate": true,
              "sbg:cmdInclude": true
            },
            "label": "Create Output Variant Md5",
            "description": "If true, create a a MD5 digest any VCF file created. Default value: false. Possible values: {true, false}.",
            "id": "#create_output_variant_md5"
          },
          {
            "sbg:category": "Optional Arguments",
            "sbg:stageInput": null,
            "sbg:altPrefix": "",
            "type": [
              "null",
              "boolean"
            ],
            "inputBinding": {
              "position": 0,
              "prefix": "--disable-bam-index-caching",
              "separate": true,
              "sbg:cmdInclude": true
            },
            "label": "Disable Bam Index Caching",
            "description": "If true, don't cache bam indexes, this will reduce memory requirements but may harm performance if many intervals are specified. Caching is automatically disabled if there are no intervals specified. Default value: false. Possible values: {true, false}.",
            "id": "#disable_bam_index_caching"
          },
          {
            "sbg:category": "Optional Arguments",
            "sbg:altPrefix": "",
            "type": [
              "null",
              {
                "type": "enum",
                "symbols": [
                  "GoodCigarReadFilter",
                  "MappedReadFilter",
                  "MappingQualityAvailableReadFilter",
                  "MappingQualityReadFilter",
                  "NonZeroReferenceLengthAlignmentReadFilter",
                  "NotDuplicateReadFilter",
                  "NotSecondaryAlignmentReadFilter",
                  "PassesVendorQualityCheckReadFilter",
                  "WellformedReadFilter"
                ],
                "name": "null"
              }
            ],
            "inputBinding": {
              "position": 0,
              "prefix": "--disable-read-filter",
              "separate": true,
              "sbg:cmdInclude": true
            },
            "label": "Disable Read Filter",
            "description": "Read filters to be disabled before analysis This argument may be specified 0 or more times. Default value: null.",
            "id": "#disable_read_filter"
          },
          {
            "sbg:category": "Optional Arguments",
            "sbg:stageInput": null,
            "sbg:altPrefix": "",
            "type": [
              "null",
              "boolean"
            ],
            "inputBinding": {
              "position": 0,
              "prefix": "--disable-sequence-dictionary-validation",
              "separate": true,
              "sbg:cmdInclude": true
            },
            "label": "Disable Sequence Dictionary Validation",
            "description": "If specified, do not check the sequence dictionaries from our inputs for compatibility. Use at your own risk! Default value: false. Possible values: {true, false}.",
            "id": "#disable_sequence_dictionary_validation"
          },
          {
            "sbg:category": "Optional Arguments",
            "sbg:stageInput": null,
            "sbg:altPrefix": "",
            "type": [
              "null",
              "boolean"
            ],
            "inputBinding": {
              "position": 0,
              "prefix": "--disable-tool-default-read-filters",
              "separate": true,
              "sbg:cmdInclude": true
            },
            "label": "Disable Tool Default Read Filters",
            "description": "Disable all tool default read filters Default value: false. Possible values: {true, false}.",
            "id": "#disable_tool_default_read_filters"
          },
          {
            "sbg:category": "Optional Arguments",
            "type": [
              "null",
              {
                "type": "array",
                "items": "string"
              }
            ],
            "label": "Filter Expression",
            "description": "One or more expression used with INFO fields to filter This argument may be specified 0 or more times. Default value: null.",
            "id": "#filter_expression"
          },
          {
            "sbg:category": "Optional Arguments",
            "type": [
              "null",
              "string"
            ],
            "label": "Filter Name",
            "description": "This argument may be specified 0 or more times. Default value: null.",
            "id": "#filter_name"
          },
          {
            "sbg:category": "Optional Arguments",
            "sbg:stageInput": null,
            "sbg:altPrefix": "",
            "type": [
              "null",
              "boolean"
            ],
            "inputBinding": {
              "position": 0,
              "prefix": "--filter-not-in-mask",
              "separate": true,
              "sbg:cmdInclude": true
            },
            "label": "Filter Not In Mask",
            "description": "Filter records NOT in given input mask. Default value: false. Possible values: {true, false}.",
            "id": "#filter_not_in_mask"
          },
          {
            "sbg:category": "Optional Arguments",
            "type": [
              "null",
              {
                "type": "array",
                "items": "string"
              }
            ],
            "label": "Genotype Filter Expression",
            "description": "One or more expression used with FORMAT (sample/genotype-level) fields to filter (see documentation guide for more info) This argument may be specified 0 or more times.",
            "id": "#genotype_filter_expression"
          },
          {
            "sbg:category": "Optional Arguments",
            "type": [
              "null",
              "string"
            ],
            "label": "Genotype Filter Name",
            "description": "Names to use for the list of sample/genotype filters (must be a 1-to-1 mapping); this name is put in the FILTER field for variants that get filtered This argument may be specified 0 or more times.",
            "id": "#genotype_filter_name"
          },
          {
            "sbg:category": "Optional Arguments",
            "type": [
              "null",
              "File"
            ],
            "inputBinding": {
              "position": 0,
              "prefix": "--input",
              "separate": true,
              "sbg:cmdInclude": true,
              "secondaryFiles": [
                ".bai"
              ]
            },
            "label": "Input",
            "description": "BAM/SAM/CRAM file containing reads This argument may be specified 0 or more times. Default value: null.",
            "sbg:fileTypes": "BAM, SAM, CRAM",
            "id": "#input"
          },
          {
            "sbg:category": "Optional Arguments",
            "sbg:altPrefix": "",
            "type": [
              "null",
              "int"
            ],
            "inputBinding": {
              "position": 0,
              "prefix": "--interval-exclusion-padding",
              "separate": true,
              "sbg:cmdInclude": true
            },
            "label": "Interval Exclusion Padding",
            "description": "Amount of padding (in bp) to add to each interval you are excluding. Default value: 0.",
            "id": "#interval_exclusion_padding"
          },
          {
            "sbg:category": "Optional Arguments",
            "sbg:altPrefix": "",
            "type": [
              "null",
              "int"
            ],
            "inputBinding": {
              "position": 0,
              "prefix": "--interval-padding",
              "separate": true,
              "sbg:cmdInclude": true
            },
            "label": "Interval Padding",
            "description": "Amount of padding (in bp) to add to each interval you are including. Default value: 0.",
            "id": "#interval_padding"
          },
          {
            "sbg:category": "Optional Arguments",
            "sbg:altPrefix": "",
            "type": [
              "null",
              {
                "type": "enum",
                "symbols": [
                  "UNION",
                  "INTERSECTION"
                ],
                "name": "null"
              }
            ],
            "inputBinding": {
              "position": 0,
              "prefix": "--interval-set-rule",
              "separate": true,
              "sbg:cmdInclude": true
            },
            "label": "Interval Set Rule",
            "description": "Set merging approach to use for combining interval inputs Default value: UNION. Possible values: {UNION, INTERSECTION}.",
            "id": "#interval_set_rule"
          },
          {
            "sbg:category": "Optional Arguments",
            "sbg:stageInput": null,
            "sbg:altPrefix": "",
            "type": [
              "null",
              "boolean"
            ],
            "inputBinding": {
              "position": 0,
              "prefix": "--invalidate-previous-filters",
              "separate": true,
              "sbg:cmdInclude": true
            },
            "label": "Invalidate Previous Filters",
            "description": "Remove previous filters applied to the VCF Default value: false. Possible values: {true, false}.",
            "id": "#invalidate_previous_filters"
          },
          {
            "sbg:category": "Optional Arguments",
            "sbg:stageInput": null,
            "sbg:altPrefix": "",
            "type": [
              "null",
              "boolean"
            ],
            "inputBinding": {
              "position": 0,
              "prefix": "--invert-filter-expression",
              "separate": true,
              "sbg:cmdInclude": true
            },
            "label": "Invert Filter Expression",
            "description": "Invert the selection criteria for --filterExpression Default value: false. Possible values: {true, false}.",
            "id": "#invert_filter_expression"
          },
          {
            "sbg:category": "Optional Arguments",
            "sbg:stageInput": null,
            "sbg:altPrefix": "",
            "type": [
              "null",
              "boolean"
            ],
            "inputBinding": {
              "position": 0,
              "prefix": "--invert-genotype-filter-expression",
              "separate": true,
              "sbg:cmdInclude": true
            },
            "label": "Invert Genotype Filter Expression",
            "description": "Invert the selection criteria for --genotypeFilterExpression Default value: false. Possible values: {true, false}.",
            "id": "#invert_genotype_filter_expression"
          },
          {
            "sbg:category": "Optional Arguments",
            "sbg:stageInput": null,
            "sbg:altPrefix": "",
            "type": [
              "null",
              "boolean"
            ],
            "inputBinding": {
              "position": 0,
              "prefix": "--lenient",
              "separate": true,
              "sbg:cmdInclude": true
            },
            "label": "Lenient",
            "description": "Lenient processing of VCF files Default value: false. Possible values: {true, false}.",
            "id": "#lenient"
          },
          {
            "sbg:category": "Optional Arguments",
            "sbg:altPrefix": "",
            "type": [
              "null",
              "string"
            ],
            "inputBinding": {
              "position": 0,
              "prefix": "--mask",
              "separate": true,
              "sbg:cmdInclude": true
            },
            "label": "Mask",
            "description": "Input mask Default value: null.",
            "id": "#mask"
          },
          {
            "sbg:category": "Optional Arguments",
            "sbg:altPrefix": "",
            "type": [
              "null",
              "int"
            ],
            "inputBinding": {
              "position": 0,
              "prefix": "--mask-extension",
              "separate": true,
              "sbg:cmdInclude": true
            },
            "label": "Mask Extension",
            "description": "How many bases beyond records from a provided 'mask' should variants be filtered Default value: 0.",
            "id": "#mask_extension"
          },
          {
            "sbg:category": "Optional Arguments",
            "sbg:altPrefix": "",
            "type": [
              "null",
              "string"
            ],
            "inputBinding": {
              "position": 0,
              "prefix": "--mask-name",
              "separate": true,
              "sbg:cmdInclude": true
            },
            "label": "Mask Name",
            "description": "The text to put in the FILTER field if a 'mask' is provided and overlaps with a variant call Default value: Mask.",
            "id": "#mask_name"
          },
          {
            "sbg:category": "Optional Arguments",
            "sbg:stageInput": null,
            "sbg:altPrefix": "",
            "type": [
              "null",
              "boolean"
            ],
            "inputBinding": {
              "position": 0,
              "prefix": "--missing-values-in-expressions-should-evaluate-as-failing",
              "separate": true,
              "sbg:cmdInclude": true
            },
            "label": "Missing Values In Expressions Should Evaluate As Failing",
            "description": "When evaluating the JEXL expressions, missing values should be considered failing the expression Default value: false. Possible values: {true, false}.",
            "id": "#missing_values_in_expressions_should_evaluate_as_failing"
          },
          {
            "sbg:category": "Optional Arguments",
            "sbg:stageInput": null,
            "sbg:altPrefix": "",
            "type": [
              "null",
              "boolean"
            ],
            "inputBinding": {
              "position": 0,
              "prefix": "--quiet",
              "separate": true,
              "sbg:cmdInclude": true
            },
            "label": "Quiet",
            "description": "Whether to suppress job-summary info on System.err. Default value: false. Possible values: {true, false}.",
            "id": "#quiet"
          },
          {
            "sbg:category": "Optional Arguments",
            "sbg:altPrefix": "",
            "type": [
              "null",
              {
                "type": "enum",
                "symbols": [
                  "AlignmentAgreesWithHeaderReadFilter",
                  "AllowAllReadsReadFilter",
                  "AmbiguousBaseReadFilter",
                  "CigarContainsNoNOperator",
                  "FirstOfPairReadFilter",
                  "FragmentLengthReadFilter",
                  "GoodCigarReadFilter",
                  "HasReadGroupReadFilter",
                  "LibraryReadFilter",
                  "MappedReadFilter",
                  "MappingQualityAvailableReadFilter",
                  "MappingQualityNotZeroReadFilter",
                  "MappingQualityReadFilter",
                  "MatchingBasesAndQualsReadFilter",
                  "MateDifferentStrandReadFilter",
                  "MateOnSameContigOrNoMappedMateReadFilter",
                  "MetricsReadFilter",
                  "NonZeroFragmentLengthReadFilter",
                  "NonZeroReferenceLengthAlignmentReadFilter",
                  "NotDuplicateReadFilter",
                  "NotOpticalDuplicateReadFilter",
                  "NotSecondaryAlignmentReadFilter",
                  "NotSupplementaryAlignmentReadFilter",
                  "OverclippedReadFilter",
                  "PairedReadFilter",
                  "PassesVendorQualityCheckReadFilter",
                  "PlatformReadFilter",
                  "PlatformUnitReadFilter",
                  "PrimaryLineReadFilter",
                  "ProperlyPairedReadFilter",
                  "ReadGroupBlackListReadFilter",
                  "ReadGroupReadFilter",
                  "ReadLengthEqualsCigarLengthReadFilter",
                  "ReadLengthReadFilter",
                  "ReadNameReadFilter",
                  "ReadStrandFilter",
                  "SampleReadFilter",
                  "SecondOfPairReadFilter",
                  "SeqIsStoredReadFilter",
                  "ValidAlignmentEndReadFilter",
                  "ValidAlignmentStartReadFilter",
                  "WellformedReadFilter"
                ],
                "name": "null"
              }
            ],
            "inputBinding": {
              "position": 0,
              "prefix": "--read-filter",
              "separate": true,
              "sbg:cmdInclude": true
            },
            "label": "Read Filter",
            "description": "Read filters to be applied before analysis This argument may be specified 0 or more times. Default value: null.",
            "id": "#read_filter"
          },
          {
            "sbg:category": "Optional Arguments",
            "sbg:altPrefix": "",
            "type": [
              "null",
              "string"
            ],
            "inputBinding": {
              "position": 0,
              "prefix": "--read-index",
              "separate": true,
              "sbg:cmdInclude": true
            },
            "label": "Read Index",
            "description": "Indices to use for the read inputs. If specified, an index must be provided for every read input and in the same order as the read inputs. If this argument is not specified, the path to the index for each input will be inferred automatically. This argument may be specified 0 or more times. Default value: null.",
            "id": "#read_index"
          },
          {
            "sbg:category": "Optional Arguments",
            "sbg:altPrefix": "",
            "type": [
              "null",
              {
                "type": "enum",
                "symbols": [
                  "STRICT",
                  "LENIENT",
                  "SILENT"
                ],
                "name": "null"
              }
            ],
            "inputBinding": {
              "position": 0,
              "prefix": "--read-validation-stringency",
              "separate": true,
              "sbg:cmdInclude": true
            },
            "label": "Read Validation Stringency",
            "description": "Validation stringency for all SAM/BAM/CRAM/SRA files read by this program. The default stringency value SILENT can improve performance when processing a BAM file in which variable-length data (read, qualities, tags) do not otherwise need to be decoded. Default value: SILENT. Possible values: {STRICT, LENIENT, SILENT}.",
            "id": "#read_validation_stringency"
          },
          {
            "sbg:toolDefaultValue": "FASTA,FA",
            "sbg:category": "Optional Arguments",
            "sbg:altPrefix": "",
            "type": [
              "File"
            ],
            "inputBinding": {
              "position": 0,
              "prefix": "--reference",
              "separate": true,
              "sbg:cmdInclude": true,
              "secondaryFiles": [
                ".fai",
                "^.dict"
              ]
            },
            "label": "Reference",
            "description": "Reference sequence Default value: null.",
            "sbg:fileTypes": "FASTA, FA",
            "id": "#reference"
          },
          {
            "sbg:category": "Optional Arguments",
            "sbg:altPrefix": "",
            "type": [
              "null",
              "float"
            ],
            "inputBinding": {
              "position": 0,
              "prefix": "--seconds-between-progress-updates",
              "separate": true,
              "sbg:cmdInclude": true
            },
            "label": "Seconds Between Progress Updates",
            "description": "Output traversal statistics every time this many seconds elapse Default value: 10.0.",
            "id": "#seconds_between_progress_updates"
          },
          {
            "sbg:category": "Optional Arguments",
            "sbg:stageInput": null,
            "sbg:altPrefix": "",
            "type": [
              "null",
              "boolean"
            ],
            "inputBinding": {
              "position": 0,
              "prefix": "--set-filtered-gt-to-nocall",
              "separate": true,
              "sbg:cmdInclude": true
            },
            "label": "Set Filtered Gt To Nocall",
            "description": "Set filtered genotypes to no-call Default value: false. Possible values: {true, false}.",
            "id": "#set_filtered_gt_to_nocall"
          },
          {
            "sbg:category": "Optional Arguments",
            "sbg:stageInput": null,
            "sbg:altPrefix": "",
            "type": [
              "null",
              "boolean"
            ],
            "inputBinding": {
              "position": 0,
              "prefix": "--use-jdk-deflater",
              "separate": true,
              "sbg:cmdInclude": true
            },
            "label": "Use Jdk Deflater",
            "description": "Whether to use the JdkDeflater (as opposed to IntelDeflater) Default value: false. Possible values: {true, false}.",
            "id": "#use_jdk_deflater"
          },
          {
            "sbg:category": "Optional Arguments",
            "sbg:stageInput": null,
            "sbg:altPrefix": "",
            "type": [
              "null",
              "boolean"
            ],
            "inputBinding": {
              "position": 0,
              "prefix": "--use-jdk-inflater",
              "separate": true,
              "sbg:cmdInclude": true
            },
            "label": "Use Jdk Inflater",
            "description": "Whether to use the JdkInflater (as opposed to IntelInflater) Default value: false. Possible values: {true, false}.",
            "id": "#use_jdk_inflater"
          },
          {
            "sbg:category": "Optional Arguments",
            "sbg:altPrefix": "",
            "type": [
              "null",
              {
                "type": "enum",
                "symbols": [
                  "ERROR",
                  "WARNING",
                  "INFO",
                  "DEBUG"
                ],
                "name": "null"
              }
            ],
            "inputBinding": {
              "position": 0,
              "prefix": "--verbosity",
              "separate": true,
              "sbg:cmdInclude": true
            },
            "label": "Verbosity",
            "description": "Control verbosity of logging. Default value: INFO. Possible values: {ERROR, WARNING, INFO, DEBUG}.",
            "id": "#verbosity"
          },
          {
            "sbg:category": "Conditional Arguments for readFilter",
            "sbg:altPrefix": "",
            "type": [
              "null",
              "float"
            ],
            "inputBinding": {
              "position": 0,
              "prefix": "--ambig-filter-frac",
              "separate": true,
              "sbg:cmdInclude": true
            },
            "label": "Ambig Filter Frac",
            "description": "Threshold fraction of non-regular bases (e.g. N) above which to filter Default value: 0.05.",
            "id": "#ambig_filter_frac"
          },
          {
            "sbg:category": "Conditional Arguments for readFilter",
            "sbg:altPrefix": "",
            "type": [
              "null",
              "int"
            ],
            "inputBinding": {
              "position": 0,
              "prefix": "--max-fragment-length",
              "separate": true,
              "sbg:cmdInclude": true
            },
            "label": "Max Fragment Length",
            "description": "Keep only read pairs with fragment length at most equal to the given value Default value: 1000000.",
            "id": "#max_fragment_length"
          },
          {
            "sbg:category": "Conditional Arguments for readFilter",
            "sbg:altPrefix": "",
            "type": [
              "null",
              "string"
            ],
            "inputBinding": {
              "position": 0,
              "prefix": "--library",
              "separate": true,
              "sbg:cmdInclude": true
            },
            "label": "Library",
            "description": "The name of the library to keep Required.",
            "id": "#library"
          },
          {
            "sbg:category": "Conditional Arguments for readFilter",
            "sbg:altPrefix": "",
            "type": [
              "null",
              "int"
            ],
            "inputBinding": {
              "position": 0,
              "prefix": "--maximum-mapping-quality",
              "separate": true,
              "sbg:cmdInclude": true
            },
            "label": "Maximum Mapping Quality",
            "description": "Maximum mapping quality to keep (inclusive) Default value: null.",
            "id": "#maximum_mapping_quality"
          },
          {
            "sbg:category": "Conditional Arguments for readFilter",
            "sbg:altPrefix": "",
            "type": [
              "null",
              "int"
            ],
            "inputBinding": {
              "position": 0,
              "prefix": "--minimum-mapping-quality",
              "separate": true,
              "sbg:cmdInclude": true
            },
            "label": "Minimum Mapping Quality",
            "description": "Minimum mapping quality to keep (inclusive) Default value: 10.",
            "id": "#minimum_mapping_quality"
          },
          {
            "sbg:category": "Conditional Arguments for readFilter",
            "sbg:stageInput": null,
            "sbg:altPrefix": "",
            "type": [
              "null",
              "boolean"
            ],
            "inputBinding": {
              "position": 0,
              "prefix": "--dont-require-soft-clips-both-ends",
              "separate": true,
              "sbg:cmdInclude": true
            },
            "label": "Dont Require Soft Clips Both Ends",
            "description": "Allow a read to be filtered out based on having only 1 soft-clipped block. By default, both ends must have a soft-clipped block, setting this flag requires only 1 soft-clipped block. Default value: false. Possible values: {true, false}.",
            "id": "#dont_require_soft_clips_both_ends"
          },
          {
            "sbg:category": "Conditional Arguments for readFilter",
            "sbg:altPrefix": "",
            "type": [
              "null",
              "int"
            ],
            "inputBinding": {
              "position": 0,
              "prefix": "--filter-too-short",
              "separate": true,
              "sbg:cmdInclude": true
            },
            "label": "Filter Too Short",
            "description": "Value for which reads with less than this number of aligned bases is considered too short Default value: 30.",
            "id": "#filter_too_short"
          },
          {
            "sbg:category": "Conditional Arguments for readFilter",
            "sbg:altPrefix": "",
            "type": [
              "null",
              "string"
            ],
            "inputBinding": {
              "position": 0,
              "prefix": "--pl-filter-name",
              "separate": true,
              "sbg:cmdInclude": true
            },
            "label": "Pl Filter Name",
            "description": "Keep reads with RG:PL attribute containing this string This argument must be specified at least once. Required.",
            "id": "#pl_filter_name"
          },
          {
            "sbg:category": "Conditional Arguments for readFilter",
            "sbg:altPrefix": "",
            "type": [
              "null",
              "string"
            ],
            "inputBinding": {
              "position": 0,
              "prefix": "--black-listed-lanes",
              "separate": true,
              "sbg:cmdInclude": true
            },
            "label": "Black Listed Lanes",
            "description": "Keep reads with platform units not on the list This argument must be specified at least once. Required.",
            "id": "#black_listed_lanes"
          },
          {
            "sbg:category": "Conditional Arguments for readFilter",
            "sbg:altPrefix": "",
            "type": [
              "null",
              "string"
            ],
            "inputBinding": {
              "position": 0,
              "prefix": "--black-list",
              "separate": true,
              "sbg:cmdInclude": true
            },
            "label": "Black List",
            "description": "This argument must be specified at least once. Required.",
            "id": "#black_list"
          },
          {
            "sbg:category": "Conditional Arguments for readFilter",
            "sbg:altPrefix": "",
            "type": [
              "null",
              "string"
            ],
            "inputBinding": {
              "position": 0,
              "prefix": "--keep-read-group",
              "separate": true,
              "sbg:cmdInclude": true
            },
            "label": "Keep Read Group",
            "description": "The name of the read group to keep Required.",
            "id": "#keep_read_group"
          },
          {
            "sbg:category": "Conditional Arguments for readFilter",
            "sbg:altPrefix": "",
            "type": [
              "null",
              "int"
            ],
            "inputBinding": {
              "position": 0,
              "prefix": "--max-read-length",
              "separate": true,
              "sbg:cmdInclude": true
            },
            "label": "Max Read Length",
            "description": "Keep only reads with length at most equal to the specified value Required.",
            "id": "#max_read_length"
          },
          {
            "sbg:category": "Conditional Arguments for readFilter",
            "sbg:altPrefix": "",
            "type": [
              "null",
              "int"
            ],
            "inputBinding": {
              "position": 0,
              "prefix": "--min-read-length",
              "separate": true,
              "sbg:cmdInclude": true
            },
            "label": "Min Read Length",
            "description": "Keep only reads with length at least equal to the specified value Default value: 1.",
            "id": "#min_read_length"
          },
          {
            "sbg:category": "Conditional Arguments for readFilter",
            "sbg:altPrefix": "",
            "type": [
              "null",
              "string"
            ],
            "inputBinding": {
              "position": 0,
              "prefix": "--read-name",
              "separate": true,
              "sbg:cmdInclude": true
            },
            "label": "Read Name",
            "description": "Keep only reads with this read name Required.",
            "id": "#read_name"
          },
          {
            "sbg:category": "Conditional Arguments for readFilter",
            "sbg:stageInput": null,
            "sbg:altPrefix": "",
            "type": [
              "null",
              "boolean"
            ],
            "inputBinding": {
              "position": 0,
              "prefix": "--keep-reverse",
              "separate": true,
              "sbg:cmdInclude": true
            },
            "label": "Keep Reverse",
            "description": "Keep only reads on the reverse strand Required. Possible values: {true, false}.",
            "id": "#keep_reverse"
          },
          {
            "sbg:category": "Conditional Arguments for readFilter",
            "sbg:altPrefix": "",
            "type": [
              "null",
              "string"
            ],
            "inputBinding": {
              "position": 0,
              "prefix": "--sample",
              "separate": true,
              "sbg:cmdInclude": true
            },
            "label": "Sample",
            "description": "The name of the sample(s) to keep, filtering out all others This argument must be specified at least once. Required.",
            "id": "#sample"
          },
          {
            "sbg:category": "Execution",
            "type": [
              "null",
              "int"
            ],
            "label": "Memory Per Job",
            "description": "Memory per job",
            "id": "#memory_per_job"
          },
          {
            "sbg:category": "Execution",
            "type": [
              "null",
              "int"
            ],
            "label": "Memory Overhead Per Job",
            "description": "Memory overhead per job",
            "id": "#memory_overhead_per_job"
          },
          {
            "sbg:category": "Optional Arguments",
            "sbg:altPrefix": "",
            "type": [
              "null",
              "File"
            ],
            "inputBinding": {
              "position": 0,
              "prefix": "--intervals",
              "separate": true,
              "sbg:cmdInclude": true
            },
            "label": "Intervals File",
            "description": "One or more genomic intervals over which to operate This argument may be specified 0 or more times. Default value: null.",
            "sbg:fileTypes": "TXT, BED",
            "id": "#intervals_file"
          },
          {
            "sbg:category": "Optional Arguments",
            "sbg:stageInput": null,
            "sbg:altPrefix": "",
            "type": [
              "null",
              "File"
            ],
            "inputBinding": {
              "position": 0,
              "prefix": "--exclude-intervals",
              "separate": true,
              "sbg:cmdInclude": true
            },
            "label": "Exclude Intervals File",
            "description": "One or more genomic intervals to exclude from processing This argument may be specified 0 or more times. Default value: null.",
            "sbg:fileTypes": "TXT, BED",
            "id": "#exclude_intervals_file"
          },
          {
            "sbg:category": "Optional Arguments",
            "sbg:stageInput": null,
            "sbg:altPrefix": "",
            "type": [
              "null",
              "string"
            ],
            "inputBinding": {
              "position": 0,
              "prefix": "--intervals",
              "separate": true,
              "sbg:cmdInclude": true
            },
            "label": "Intervals String",
            "description": "One or more genomic intervals over which to operate This argument may be specified 0 or more times. Default value: null.",
            "id": "#intervals_string"
          },
          {
            "sbg:category": "Optional Arguments",
            "sbg:stageInput": null,
            "sbg:altPrefix": "",
            "type": [
              "null",
              "string"
            ],
            "inputBinding": {
              "position": 0,
              "prefix": "--exclude-intervals",
              "separate": true,
              "sbg:cmdInclude": true
            },
            "label": "Exclude Intervals String",
            "description": "One or more genomic intervals to exclude from processing This argument may be specified 0 or more times. Default value: null.",
            "id": "#exclude_intervals_string"
          },
          {
            "sbg:category": "Conditional Arguments for readFilter",
            "sbg:stageInput": null,
            "sbg:altPrefix": "",
            "type": [
              "null",
              "int"
            ],
            "inputBinding": {
              "position": 0,
              "prefix": "--ambig-filter-bases",
              "separate": true,
              "sbg:cmdInclude": true
            },
            "label": "Ambig Filter Bases",
            "description": "Threshold number of ambiguous bases. If null, uses threshold fraction; otherwise, overrides threshold fraction. Cannot be used in conjunction with argument(s) maxAmbiguousBaseFraction.",
            "id": "#ambig_filter_bases"
          },
          {
            "sbg:toolDefaultValue": "20",
            "sbg:category": "Optional Arguments",
            "sbg:stageInput": null,
            "sbg:altPrefix": "",
            "type": [
              "null",
              "int"
            ],
            "inputBinding": {
              "position": 0,
              "prefix": "--gcs-max-retries",
              "separate": true,
              "sbg:cmdInclude": true
            },
            "label": "Gcs Max Retries",
            "description": "If the GCS bucket channel errors out, how many times it will attempt to re-initiate the connection.",
            "id": "#gcs_max_retries"
          },
          {
            "sbg:toolDefaultValue": "ALL",
            "sbg:category": "Optional Arguments",
            "sbg:stageInput": null,
            "sbg:altPrefix": "",
            "type": [
              "null",
              {
                "type": "enum",
                "symbols": [
                  "ALL",
                  "OVERLAPPING_ONLY"
                ],
                "name": "interval_merging_rule"
              }
            ],
            "inputBinding": {
              "position": 0,
              "prefix": "--interval-merging-rule",
              "separate": true,
              "sbg:cmdInclude": true
            },
            "label": "Interval Merging Rule",
            "description": "Interval merging rule for abutting intervals.",
            "id": "#interval_merging_rule"
          },
          {
            "sbg:category": "Optional Arguments",
            "sbg:stageInput": null,
            "type": [
              "null",
              "boolean"
            ],
            "label": "Split Filter Expressions",
            "description": "Split filter expressions into separate tool arguments",
            "id": "#split_filter_expressions"
          }
        ],
        "outputs": [
          {
            "type": [
              "File"
            ],
            "label": "Filtered VCF",
            "description": "File to which variants should be written.",
            "sbg:fileTypes": "VCF",
            "outputBinding": {
              "glob": "*.vcf",
              "sbg:inheritMetadataFrom": "#variant",
              "secondaryFiles": [
                ".idx"
              ]
            },
            "id": "#filtered_vcf"
          }
        ],
        "requirements": [
          {
            "class": "ExpressionEngineRequirement",
            "id": "#cwl-js-engine",
            "requirements": [
              {
                "class": "DockerRequirement",
                "dockerPull": "rabix/js-engine"
              }
            ]
          }
        ],
        "hints": [
          {
            "class": "sbg:CPURequirement",
            "value": 1
          },
          {
            "class": "sbg:MemRequirement",
            "value": {
              "class": "Expression",
              "engine": "#cwl-js-engine",
              "script": "{\n  if($job.inputs.memory_per_job){\n    if($job.inputs.memory_overhead_per_job){\n    \treturn $job.inputs.memory_per_job + $job.inputs.memory_overhead_per_job\n    }\n    else\n  \t\treturn $job.inputs.memory_per_job\n  }\n  else if(!$job.inputs.memory_per_job && $job.inputs.memory_overhead_per_job){\n\t\treturn 2048 + $job.inputs.memory_overhead_per_job  \n  }\n  else\n  \treturn 2048\n}"
            }
          },
          {
            "class": "DockerRequirement",
            "dockerImageId": "3c3b8e0ed4e5",
            "dockerPull": "images.sbgenomics.com/teodora_aleksic/gatk:4.0.2.0"
          }
        ],
        "arguments": [
          {
            "position": 1,
            "prefix": "--output",
            "separate": true,
            "valueFrom": {
              "class": "Expression",
              "engine": "#cwl-js-engine",
              "script": "{\n  read_name = [].concat($job.inputs.variant)[0].path.replace(/^.*[\\\\\\/]/, '').split('.')\n  read_namebase = read_name.slice(0, read_name.length-1).join('.')\n  return read_namebase + '.vcf'\n}"
            }
          },
          {
            "position": 0,
            "separate": true,
            "valueFrom": {
              "class": "Expression",
              "engine": "#cwl-js-engine",
              "script": "{ \n    /** Extracts filter name from expression */\n    function getVariableName(filterExpression){\n        var expressions = ['!=', '==', '>=', '<=', '>', '<']\n\n        for (var i = 0; i < expressions.length; i++) {\n            var indexOf = filterExpression.indexOf(expressions[i])\n\n            if (indexOf >= 0)\n                return filterExpression.slice(0, indexOf).trim()\n        }\n\n        return ''\n    }\n\n    /** Combines multiple filters into a new filter name */\n    function getFilterName(filterExpressions){\n        var newFilterName = ''\n\n        for (var i = 0; i < filterExpressions.length; i++) {\n            var variableName = getVariableName(filterExpressions[i])\n\n            newFilterName = newFilterName ? (newFilterName + '-' + variableName) : variableName\n        }\n\n        return newFilterName\n    }\n\n    filterName = $job.inputs.filter_name\n    filterExpressions = $job.inputs.filter_expression\n    splitFilterExpressions = $job.inputs.split_filter_expressions\n    \n    // Adds filter expressions to the command line\n    if (filterExpressions && filterExpressions.length > 0) \n    {  \n        if (splitFilterExpressions) // Adds each expression as a separate filter\n        {\n            cmd = []\n\n            for (i = 0; i < filterExpressions.length; i++) \n            {\n                var variableName = getVariableName(filterExpressions[i])\n\n                cmd.push('--filter-name')\n                cmd.push('\"' + variableName + '\"')\n                cmd.push('--filter-expression')\n                cmd.push('\"' + filterExpressions[i] + '\"')\n            }\n\n            return cmd.join(' ')\n        }\n        else // Adds all expressions as a single filter\n        { \n            filterName = filterName ? filterName : getFilterName(filterExpressions)\n\n            var expressions = []\n\n            for (var i = 0; i < filterExpressions.length; i++) \n            {\n                expressions.push(filterExpressions[i])\n\n                if (i < filterExpressions.length - 1)\n                expressions.push('||')\n            }\n\n            expressions = expressions.join(' ').trim()\n            expressions = '\"' + expressions + '\"'\n\n            return(['--filter-name', \n                    '\"' +  filterName + '\"', \n                    '--filter-expression', \n                    expressions].join(' ').trim())   \n        }\n    }\n    else\n        return ''\n}"
            }
          },
          {
            "position": 0,
            "separate": true,
            "valueFrom": {
              "class": "Expression",
              "engine": "#cwl-js-engine",
              "script": "{ \n    /** Extracts filter name from expression */\n    function getVariableName(filterExpression){\n        var expressions = ['!=', '==', '>=', '<=', '>', '<']\n\n        for (var i = 0; i < expressions.length; i++) {\n            var indexOf = filterExpression.indexOf(expressions[i])\n\n            if (indexOf >= 0)\n                return filterExpression.slice(0, indexOf).trim()\n        }\n\n        return ''\n    }\n\n    /** Combines multiple filters into a new filter name */\n    function getFilterName(filterExpressions){\n        var newFilterName = ''\n\n        for (var i = 0; i < filterExpressions.length; i++) {\n            var variableName = getVariableName(filterExpressions[i])\n\n            newFilterName = newFilterName ? (newFilterName + '-' + variableName) : variableName\n        }\n\n        return newFilterName\n    }\n\n    filterName = $job.inputs.genotype_filter_name\n    filterExpressions = $job.inputs.genotype_filter_expression\n    splitFilterExpressions = $job.inputs.split_filter_expressions\n    \n    // Adds filter expressions to the command line\n    if (filterExpressions && filterExpressions.length > 0) \n    {  \n        if (splitFilterExpressions) // Adds each expression as a separate filter\n        {\n            cmd = []\n\n            for (i = 0; i < filterExpressions.length; i++) \n            {\n                var variableName = getVariableName(filterExpressions[i])\n\n                cmd.push('--genotype-filter-name')\n                cmd.push('\"' + variableName + '\"')\n                cmd.push('--genotype-filter-expression')\n                cmd.push('\"' + filterExpressions[i] + '\"')\n            }\n\n            return cmd.join(' ')\n        }\n        else // Adds all expressions as a single filter\n        { \n            filterName = filterName ? filterName : getFilterName(filterExpressions)\n\n            var expressions = []\n\n            for (var i = 0; i < filterExpressions.length; i++) \n            {\n                expressions.push(filterExpressions[i])\n\n                if (i < filterExpressions.length - 1)\n                expressions.push('||')\n            }\n\n            expressions = expressions.join(' ').trim()\n            expressions = '\"' + expressions + '\"'\n\n            return(['--genotype-filter-name', \n                    '\"' +  filterName + '\"', \n                    '--genotype-filter-expression', \n                    expressions].join(' ').trim())   \n        }\n    }\n    else\n        return ''\n}"
            }
          }
        ],
        "sbg:revisionNotes": "Copy of vladimirk/whole-exome-pipeline-bwa-gatk-4-0-with-metrics-demo/GATK_VariantFiltration/56",
        "sbg:toolkitVersion": "4.0.2.0",
        "sbg:job": {
          "inputs": {
            "setFilteredGtToNocall": false,
            "use_jdk_inflater": false,
            "genotype_filter_expression": [],
            "no_cmdline_in_header": true,
            "excludeIntervals": [
              {
                "class": "File",
                "secondaryFiles": [],
                "size": 0,
                "path": "/path/to/excludeIntervals-1.ext"
              },
              {
                "class": "File",
                "secondaryFiles": [],
                "size": 0,
                "path": "/path/to/excludeIntervals-2.ext"
              }
            ],
            "gcs_max_retries": null,
            "invalidatePreviousFilters": false,
            "variant": {
              "class": "File",
              "secondaryFiles": [
                {
                  "path": ".idx"
                }
              ],
              "size": 0,
              "path": "/path/to/variant.ext"
            },
            "genotypeFilterName": "",
            "no_call": true,
            "invertGenotypeFilterExpression": false,
            "dontRequireSoftClipsBothEnds": false,
            "disableBamIndexCaching": false,
            "pedigree": {
              "class": "File",
              "secondaryFiles": [],
              "size": 0,
              "path": "/path/to/pedigree.ext"
            },
            "use_jdk_deflater": false,
            "intervals": "intervals-string-value",
            "filter_expression": [
              "qd<2",
              "rank>10"
            ],
            "createOutputVariantIndex": false,
            "createOutputBamMD5": false,
            "reference": {
              "class": "File",
              "secondaryFiles": [
                {
                  "path": ".fai"
                },
                {
                  "path": "^.dict"
                }
              ],
              "size": 0,
              "path": "/path/to/reference.ext"
            },
            "validation_strictness": null,
            "invert_selection": true,
            "clusterSize": 3,
            "filterNotInMask": false,
            "clusterWindowSize": 35,
            "unsafe": null,
            "intervals_string": "",
            "exclude_intervals_string": "",
            "invert_criteria": true,
            "splitFilterExpressions": true,
            "QUIET": false,
            "filter_not_in_mask": false,
            "lenient": false,
            "bqsr": {
              "class": "File",
              "secondaryFiles": [],
              "size": 0,
              "path": "/path/to/bqsr.ext"
            },
            "disableSequenceDictionaryValidation": false,
            "ambigFilterBases": null,
            "disableToolDefaultReadFilters": false,
            "invertFilterExpression": false,
            "interval_merging_rule": null,
            "missingValuesInExpressionsShouldEvaluateAsFailing": false,
            "createOutputVariantMD5": false,
            "filterName": "",
            "addOutputSAMProgramRecord": false,
            "variants": [
              {
                "path": "varaint.vcf"
              }
            ],
            "createOutputBamIndex": false,
            "memory_overhead_per_job": 0,
            "genotypeFilterExpression": null,
            "memory_per_job": 2048,
            "genotype_filter_name": "",
            "secondsBetweenProgressUpdates": null,
            "filter_name": [
              "qd",
              "rank"
            ],
            "keepReverse": false,
            "filterExpression": [
              "V1 != 1.0",
              "V2 == 2.0",
              "V3 > 3",
              "V4 >= 4",
              "V5 < 5",
              "V6 <= 6"
            ]
          },
          "allocatedResources": {
            "cpu": 1,
            "mem": 2048
          }
        },
        "sbg:links": [
          {
            "label": "Homepage",
            "id": "https://software.broadinstitute.org/gatk/"
          },
          {
            "label": "Documentation",
            "id": "https://software.broadinstitute.org/gatk/documentation/tooldocs/current/"
          },
          {
            "label": "Download",
            "id": "https://software.broadinstitute.org/gatk/download/"
          }
        ],
        "sbg:cmdPreview": "/opt/gatk --java-options \"-Xmx2048M\" VariantFiltration --variant /path/to/variant.ext --reference /path/to/reference.ext  --filter-name \"qd,rank\" --filter-expression \"qd<2 || rank>10\"   --output variant.vcf",
        "sbg:projectName": "SBG Public data",
        "sbg:image_url": null,
        "sbg:revisionsInfo": [
          {
            "sbg:revision": 0,
            "sbg:modifiedBy": "admin",
            "sbg:modifiedOn": 1509556151,
            "sbg:revisionNotes": "Copy of vladimirk/whole-exome-pipeline-bwa-gatk-4-0-with-metrics-demo/GATK_VariantFiltration/17"
          },
          {
            "sbg:revision": 1,
            "sbg:modifiedBy": "admin",
            "sbg:modifiedOn": 1509556151,
            "sbg:revisionNotes": "Copy of vladimirk/whole-exome-pipeline-bwa-gatk-4-0-with-metrics-demo/GATK_VariantFiltration/18"
          },
          {
            "sbg:revision": 2,
            "sbg:modifiedBy": "admin",
            "sbg:modifiedOn": 1509556151,
            "sbg:revisionNotes": "Copy of vladimirk/whole-exome-pipeline-bwa-gatk-4-0-with-metrics-demo/GATK_VariantFiltration/19"
          },
          {
            "sbg:revision": 3,
            "sbg:modifiedBy": "admin",
            "sbg:modifiedOn": 1509556151,
            "sbg:revisionNotes": "Copy of vladimirk/whole-exome-pipeline-bwa-gatk-4-0-with-metrics-demo/GATK_VariantFiltration/22"
          },
          {
            "sbg:revision": 4,
            "sbg:modifiedBy": "admin",
            "sbg:modifiedOn": 1509556151,
            "sbg:revisionNotes": "Copy of vladimirk/whole-exome-pipeline-bwa-gatk-4-0-with-metrics-demo/GATK_VariantFiltration/23"
          },
          {
            "sbg:revision": 5,
            "sbg:modifiedBy": "admin",
            "sbg:modifiedOn": 1509556151,
            "sbg:revisionNotes": "Copy of vladimirk/whole-exome-pipeline-bwa-gatk-4-0-with-metrics-demo/GATK_VariantFiltration/25"
          },
          {
            "sbg:revision": 6,
            "sbg:modifiedBy": "admin",
            "sbg:modifiedOn": 1509556152,
            "sbg:revisionNotes": "Copy of vladimirk/whole-exome-pipeline-bwa-gatk-4-0-with-metrics-demo/GATK_VariantFiltration/26"
          },
          {
            "sbg:revision": 7,
            "sbg:modifiedBy": "admin",
            "sbg:modifiedOn": 1509556152,
            "sbg:revisionNotes": "Copy of vladimirk/whole-exome-pipeline-bwa-gatk-4-0-with-metrics-demo/GATK_VariantFiltration/27"
          },
          {
            "sbg:revision": 8,
            "sbg:modifiedBy": "admin",
            "sbg:modifiedOn": 1509556152,
            "sbg:revisionNotes": "Copy of vladimirk/whole-exome-pipeline-bwa-gatk-4-0-with-metrics-demo/GATK_VariantFiltration/28"
          },
          {
            "sbg:revision": 9,
            "sbg:modifiedBy": "admin",
            "sbg:modifiedOn": 1509556152,
            "sbg:revisionNotes": "Copy of vladimirk/whole-exome-pipeline-bwa-gatk-4-0-with-metrics-demo/GATK_VariantFiltration/29"
          },
          {
            "sbg:revision": 10,
            "sbg:modifiedBy": "admin",
            "sbg:modifiedOn": 1517583236,
            "sbg:revisionNotes": "Copy of vladimirk/whole-exome-pipeline-bwa-gatk-4-0-with-metrics-demo/GATK_VariantFiltration/34"
          },
          {
            "sbg:revision": 11,
            "sbg:modifiedBy": "admin",
            "sbg:modifiedOn": 1517583236,
            "sbg:revisionNotes": "Copy of vladimirk/whole-exome-pipeline-bwa-gatk-4-0-with-metrics-demo/GATK_VariantFiltration/35"
          },
          {
            "sbg:revision": 12,
            "sbg:modifiedBy": "admin",
            "sbg:modifiedOn": 1517583236,
            "sbg:revisionNotes": "Copy of vladimirk/whole-exome-pipeline-bwa-gatk-4-0-with-metrics-demo/GATK_VariantFiltration/36"
          },
          {
            "sbg:revision": 13,
            "sbg:modifiedBy": "admin",
            "sbg:modifiedOn": 1517583236,
            "sbg:revisionNotes": "Copy of vladimirk/whole-exome-pipeline-bwa-gatk-4-0-with-metrics-demo/GATK_VariantFiltration/37"
          },
          {
            "sbg:revision": 14,
            "sbg:modifiedBy": "admin",
            "sbg:modifiedOn": 1517583236,
            "sbg:revisionNotes": "Copy of vladimirk/whole-exome-pipeline-bwa-gatk-4-0-with-metrics-demo/GATK_VariantFiltration/46"
          },
          {
            "sbg:revision": 15,
            "sbg:modifiedBy": "admin",
            "sbg:modifiedOn": 1517583236,
            "sbg:revisionNotes": "Copy of vladimirk/whole-exome-pipeline-bwa-gatk-4-0-with-metrics-demo/GATK_VariantFiltration/48"
          },
          {
            "sbg:revision": 16,
            "sbg:modifiedBy": "admin",
            "sbg:modifiedOn": 1517583236,
            "sbg:revisionNotes": "Copy of vladimirk/whole-exome-pipeline-bwa-gatk-4-0-with-metrics-demo/GATK_VariantFiltration/50"
          },
          {
            "sbg:revision": 17,
            "sbg:modifiedBy": "admin",
            "sbg:modifiedOn": 1517583236,
            "sbg:revisionNotes": "Copy of vladimirk/whole-exome-pipeline-bwa-gatk-4-0-with-metrics-demo/GATK_VariantFiltration/51"
          },
          {
            "sbg:revision": 18,
            "sbg:modifiedBy": "admin",
            "sbg:modifiedOn": 1517583236,
            "sbg:revisionNotes": "Copy of vladimirk/whole-exome-pipeline-bwa-gatk-4-0-with-metrics-demo/GATK_VariantFiltration/52"
          },
          {
            "sbg:revision": 19,
            "sbg:modifiedBy": "admin",
            "sbg:modifiedOn": 1517583236,
            "sbg:revisionNotes": "Copy of vladimirk/whole-exome-pipeline-bwa-gatk-4-0-with-metrics-demo/GATK_VariantFiltration/54"
          },
          {
            "sbg:revision": 20,
            "sbg:modifiedBy": "admin",
            "sbg:modifiedOn": 1519745521,
            "sbg:revisionNotes": "Copy of vladimirk/whole-exome-pipeline-bwa-gatk-4-0-with-metrics-demo/GATK_VariantFiltration/55"
          },
          {
            "sbg:revision": 21,
            "sbg:modifiedBy": "admin",
            "sbg:modifiedOn": 1521477587,
            "sbg:revisionNotes": "Copy of vladimirk/whole-exome-pipeline-bwa-gatk-4-0-with-metrics-demo/GATK_VariantFiltration/56"
          }
        ],
        "sbg:categories": [
          "GATK-4"
        ],
        "sbg:toolAuthor": "Broad Institute",
        "sbg:license": "Open source BSD (3-clause) license",
        "sbg:toolkit": "GATK",
        "sbg:publisher": "sbg",
        "sbg:appVersion": [
          "sbg:draft-2"
        ],
        "sbg:id": "admin/sbg-public-data/gatk-4-0-variantfiltration/21",
        "sbg:revision": 21,
        "sbg:modifiedOn": 1521477587,
        "sbg:modifiedBy": "admin",
        "sbg:createdOn": 1509556151,
        "sbg:createdBy": "admin",
        "sbg:project": "admin/sbg-public-data",
        "sbg:sbgMaintained": false,
        "sbg:validationErrors": [],
        "sbg:contributors": [
          "admin"
        ],
        "sbg:latestRevision": 21,
        "sbg:content_hash": null
      },
      "label": "GATK VariantFiltration",
      "sbg:x": -196.96676635742188,
      "sbg:y": -493.8411865234375
    },
    {
      "id": "#gatk_4_0_variantfiltration_1",
      "inputs": [
        {
          "id": "#gatk_4_0_variantfiltration_1.variant",
          "source": "#gatk_4_0_selectvariants_1.select_variants_vcf"
        },
        {
          "id": "#gatk_4_0_variantfiltration_1.filter_expression",
          "default": [
            "QD < 2.0",
            "FS > 200.0",
            "ReadPosRankSum < -20.0",
            "QUAL<30.0"
          ]
        },
        {
          "id": "#gatk_4_0_variantfiltration_1.filter_name",
          "default": "''QD20'' ''FS200'' ''ReadPosRankSum-20'' ''QUAL30''"
        },
        {
          "id": "#gatk_4_0_variantfiltration_1.reference",
          "source": "#reference"
        },
        {
          "id": "#gatk_4_0_variantfiltration_1.split_filter_expressions",
          "default": true
        }
      ],
      "outputs": [
        {
          "id": "#gatk_4_0_variantfiltration_1.filtered_vcf"
        }
      ],
      "run": {
        "cwlVersion": "sbg:draft-2",
        "class": "CommandLineTool",
        "$namespaces": {
          "sbg": "https://sevenbridges.com"
        },
        "id": "admin/sbg-public-data/gatk-4-0-variantfiltration/21",
        "label": "GATK VariantFiltration",
        "description": "Filter variant calls based on INFO and FORMAT annotations.\n\n###**Overview**  \n\nThis tool is designed for hard-filtering variant calls based on certain criteria. Records are hard-filtered by changing the value in the FILTER field to something other than PASS. Filtered records will be preserved in the output unless their removal is requested in the command line.\n\n###**Input**  \n\n- A VCF of variant calls to filter.\n- One or more filtering expressions and corresponding filter names.\n\n###**Output**  \n\nA filtered VCF in which passing variants are annotated as PASS and failing variants are annotated with the name(s) of the filter(s) they failed. \n\n###**Usage example**  \n\n    ./gatk-launch VariantFiltration \\\n   \t\t-R reference.fasta \\\n   \t\t-V input.vcf \\\n   \t\t-O output.vcf \\\n   \t\t--filterExpression \"AB < 0.2 || MQ0 > 50\" \\\n   \t\t--filterName \"my_filters\"\n\n###**Note** \n\nComposing filtering expressions can range from very simple to extremely complicated depending on what you're trying to do. Please see [this document](https://software.broadinstitute.org/gatk/documentation/article.php?id=1255) for more details on how to compose and use filtering expressions effectively.\n\n###**IMPORTANT NOTICE**  \n\nTools in GATK that require a fasta reference file also look for the reference file's corresponding *.fai* (fasta index) and *.dict* (fasta dictionary) files. The fasta index file allows random access to reference bases and the dictionary file is a dictionary of the contig names and sizes contained within the fasta reference. These two secondary files are essential for GATK to work properly. To append these two files to your fasta reference please use the '***SBG FASTA Indices***' tool within your GATK based workflow before using any of the GATK tools.",
        "baseCommand": [
          "/opt/gatk",
          "--java-options",
          {
            "class": "Expression",
            "engine": "#cwl-js-engine",
            "script": "{\n  if($job.inputs.memory_per_job){\n  \treturn '\\\"-Xmx'.concat($job.inputs.memory_per_job, 'M') + '\\\"'\n  }\n  \treturn '\\\"-Xmx2048M\\\"'\n}"
          },
          "VariantFiltration"
        ],
        "inputs": [
          {
            "sbg:category": "Required Arguments",
            "sbg:altPrefix": "",
            "type": [
              "File"
            ],
            "inputBinding": {
              "position": 0,
              "prefix": "--variant",
              "separate": true,
              "sbg:cmdInclude": true
            },
            "label": "Variant",
            "description": "A VCF file containing variants Required.",
            "sbg:fileTypes": "VCF, VCF.GZ",
            "id": "#variant"
          },
          {
            "sbg:category": "Optional Arguments",
            "sbg:stageInput": null,
            "sbg:altPrefix": "",
            "type": [
              "null",
              "boolean"
            ],
            "inputBinding": {
              "position": 0,
              "prefix": "--add-output-sam-program-record",
              "separate": true,
              "sbg:cmdInclude": true
            },
            "label": "Add Output Sam Program Record",
            "description": "If true, adds a PG tag to created SAM/BAM/CRAM files. Default value: true. Possible values: {true, false}.",
            "id": "#add_output_sam_program_record"
          },
          {
            "sbg:category": "Optional Arguments",
            "sbg:altPrefix": "",
            "type": [
              "null",
              "int"
            ],
            "inputBinding": {
              "position": 0,
              "prefix": "--cloud-index-prefetch-buffer",
              "separate": true,
              "sbg:cmdInclude": true
            },
            "label": "Cloud Index Prefetch Buffer",
            "description": "Size of the cloud-only prefetch buffer (in MB; 0 to disable). Defaults to cloudPrefetchBuffer if unset. Default value: -1.",
            "id": "#cloud_index_prefetch_buffer"
          },
          {
            "sbg:category": "Optional Arguments",
            "sbg:altPrefix": "",
            "type": [
              "null",
              "int"
            ],
            "inputBinding": {
              "position": 0,
              "prefix": "--cloud-prefetch-buffer",
              "separate": true,
              "sbg:cmdInclude": true
            },
            "label": "Cloud Prefetch Buffer",
            "description": "Size of the cloud-only prefetch buffer (in MB; 0 to disable). Default value: 40.",
            "id": "#cloud_prefetch_buffer"
          },
          {
            "sbg:category": "Optional Arguments",
            "sbg:altPrefix": "",
            "type": [
              "null",
              "int"
            ],
            "inputBinding": {
              "position": 0,
              "prefix": "--cluster-size",
              "separate": true,
              "sbg:cmdInclude": true
            },
            "label": "Cluster Size",
            "description": "The number of SNPs which make up a cluster. Must be at least 2 Default value: 3.",
            "id": "#cluster_size"
          },
          {
            "sbg:category": "Optional Arguments",
            "sbg:altPrefix": "",
            "type": [
              "null",
              "int"
            ],
            "inputBinding": {
              "position": 0,
              "prefix": "--cluster-window-size",
              "separate": true,
              "sbg:cmdInclude": true
            },
            "label": "Cluster Window Size",
            "description": "The window size (in bases) in which to evaluate clustered SNPs Default value: 0.",
            "id": "#cluster_window_size"
          },
          {
            "sbg:category": "Optional Arguments",
            "sbg:stageInput": null,
            "sbg:altPrefix": "",
            "type": [
              "null",
              "boolean"
            ],
            "inputBinding": {
              "position": 0,
              "prefix": "--create-output-bam-index",
              "separate": true,
              "sbg:cmdInclude": true
            },
            "label": "Create Output Bam Index",
            "description": "If true, create a BAM/CRAM index when writing a coordinate-sorted BAM/CRAM file. Default value: true. Possible values: {true, false}.",
            "id": "#create_output_bam_index"
          },
          {
            "sbg:category": "Optional Arguments",
            "sbg:stageInput": null,
            "sbg:altPrefix": "",
            "type": [
              "null",
              "boolean"
            ],
            "inputBinding": {
              "position": 0,
              "prefix": "--create-output-bam-md5",
              "separate": true,
              "sbg:cmdInclude": true
            },
            "label": "Create Output Bam Md5",
            "description": "If true, create a MD5 digest for any BAM/SAM/CRAM file created Default value: false. Possible values: {true, false}.",
            "id": "#create_output_bam_md5"
          },
          {
            "sbg:category": "Optional Arguments",
            "sbg:stageInput": null,
            "sbg:altPrefix": "",
            "type": [
              "null",
              "boolean"
            ],
            "inputBinding": {
              "position": 0,
              "prefix": "--create-output-variant-index",
              "separate": true,
              "sbg:cmdInclude": true
            },
            "label": "Create Output Variant Index",
            "description": "If true, create a VCF index when writing a coordinate-sorted VCF file. Default value: true. Possible values: {true, false}.",
            "id": "#create_output_variant_index"
          },
          {
            "sbg:category": "Optional Arguments",
            "sbg:stageInput": null,
            "sbg:altPrefix": "",
            "type": [
              "null",
              "boolean"
            ],
            "inputBinding": {
              "position": 0,
              "prefix": "--create-output-variant-md5",
              "separate": true,
              "sbg:cmdInclude": true
            },
            "label": "Create Output Variant Md5",
            "description": "If true, create a a MD5 digest any VCF file created. Default value: false. Possible values: {true, false}.",
            "id": "#create_output_variant_md5"
          },
          {
            "sbg:category": "Optional Arguments",
            "sbg:stageInput": null,
            "sbg:altPrefix": "",
            "type": [
              "null",
              "boolean"
            ],
            "inputBinding": {
              "position": 0,
              "prefix": "--disable-bam-index-caching",
              "separate": true,
              "sbg:cmdInclude": true
            },
            "label": "Disable Bam Index Caching",
            "description": "If true, don't cache bam indexes, this will reduce memory requirements but may harm performance if many intervals are specified. Caching is automatically disabled if there are no intervals specified. Default value: false. Possible values: {true, false}.",
            "id": "#disable_bam_index_caching"
          },
          {
            "sbg:category": "Optional Arguments",
            "sbg:altPrefix": "",
            "type": [
              "null",
              {
                "type": "enum",
                "symbols": [
                  "GoodCigarReadFilter",
                  "MappedReadFilter",
                  "MappingQualityAvailableReadFilter",
                  "MappingQualityReadFilter",
                  "NonZeroReferenceLengthAlignmentReadFilter",
                  "NotDuplicateReadFilter",
                  "NotSecondaryAlignmentReadFilter",
                  "PassesVendorQualityCheckReadFilter",
                  "WellformedReadFilter"
                ],
                "name": "null"
              }
            ],
            "inputBinding": {
              "position": 0,
              "prefix": "--disable-read-filter",
              "separate": true,
              "sbg:cmdInclude": true
            },
            "label": "Disable Read Filter",
            "description": "Read filters to be disabled before analysis This argument may be specified 0 or more times. Default value: null.",
            "id": "#disable_read_filter"
          },
          {
            "sbg:category": "Optional Arguments",
            "sbg:stageInput": null,
            "sbg:altPrefix": "",
            "type": [
              "null",
              "boolean"
            ],
            "inputBinding": {
              "position": 0,
              "prefix": "--disable-sequence-dictionary-validation",
              "separate": true,
              "sbg:cmdInclude": true
            },
            "label": "Disable Sequence Dictionary Validation",
            "description": "If specified, do not check the sequence dictionaries from our inputs for compatibility. Use at your own risk! Default value: false. Possible values: {true, false}.",
            "id": "#disable_sequence_dictionary_validation"
          },
          {
            "sbg:category": "Optional Arguments",
            "sbg:stageInput": null,
            "sbg:altPrefix": "",
            "type": [
              "null",
              "boolean"
            ],
            "inputBinding": {
              "position": 0,
              "prefix": "--disable-tool-default-read-filters",
              "separate": true,
              "sbg:cmdInclude": true
            },
            "label": "Disable Tool Default Read Filters",
            "description": "Disable all tool default read filters Default value: false. Possible values: {true, false}.",
            "id": "#disable_tool_default_read_filters"
          },
          {
            "sbg:category": "Optional Arguments",
            "type": [
              "null",
              {
                "type": "array",
                "items": "string"
              }
            ],
            "label": "Filter Expression",
            "description": "One or more expression used with INFO fields to filter This argument may be specified 0 or more times. Default value: null.",
            "id": "#filter_expression"
          },
          {
            "sbg:category": "Optional Arguments",
            "type": [
              "null",
              "string"
            ],
            "label": "Filter Name",
            "description": "This argument may be specified 0 or more times. Default value: null.",
            "id": "#filter_name"
          },
          {
            "sbg:category": "Optional Arguments",
            "sbg:stageInput": null,
            "sbg:altPrefix": "",
            "type": [
              "null",
              "boolean"
            ],
            "inputBinding": {
              "position": 0,
              "prefix": "--filter-not-in-mask",
              "separate": true,
              "sbg:cmdInclude": true
            },
            "label": "Filter Not In Mask",
            "description": "Filter records NOT in given input mask. Default value: false. Possible values: {true, false}.",
            "id": "#filter_not_in_mask"
          },
          {
            "sbg:category": "Optional Arguments",
            "type": [
              "null",
              {
                "type": "array",
                "items": "string"
              }
            ],
            "label": "Genotype Filter Expression",
            "description": "One or more expression used with FORMAT (sample/genotype-level) fields to filter (see documentation guide for more info) This argument may be specified 0 or more times.",
            "id": "#genotype_filter_expression"
          },
          {
            "sbg:category": "Optional Arguments",
            "type": [
              "null",
              "string"
            ],
            "label": "Genotype Filter Name",
            "description": "Names to use for the list of sample/genotype filters (must be a 1-to-1 mapping); this name is put in the FILTER field for variants that get filtered This argument may be specified 0 or more times.",
            "id": "#genotype_filter_name"
          },
          {
            "sbg:category": "Optional Arguments",
            "type": [
              "null",
              "File"
            ],
            "inputBinding": {
              "position": 0,
              "prefix": "--input",
              "separate": true,
              "sbg:cmdInclude": true,
              "secondaryFiles": [
                ".bai"
              ]
            },
            "label": "Input",
            "description": "BAM/SAM/CRAM file containing reads This argument may be specified 0 or more times. Default value: null.",
            "sbg:fileTypes": "BAM, SAM, CRAM",
            "id": "#input"
          },
          {
            "sbg:category": "Optional Arguments",
            "sbg:altPrefix": "",
            "type": [
              "null",
              "int"
            ],
            "inputBinding": {
              "position": 0,
              "prefix": "--interval-exclusion-padding",
              "separate": true,
              "sbg:cmdInclude": true
            },
            "label": "Interval Exclusion Padding",
            "description": "Amount of padding (in bp) to add to each interval you are excluding. Default value: 0.",
            "id": "#interval_exclusion_padding"
          },
          {
            "sbg:category": "Optional Arguments",
            "sbg:altPrefix": "",
            "type": [
              "null",
              "int"
            ],
            "inputBinding": {
              "position": 0,
              "prefix": "--interval-padding",
              "separate": true,
              "sbg:cmdInclude": true
            },
            "label": "Interval Padding",
            "description": "Amount of padding (in bp) to add to each interval you are including. Default value: 0.",
            "id": "#interval_padding"
          },
          {
            "sbg:category": "Optional Arguments",
            "sbg:altPrefix": "",
            "type": [
              "null",
              {
                "type": "enum",
                "symbols": [
                  "UNION",
                  "INTERSECTION"
                ],
                "name": "null"
              }
            ],
            "inputBinding": {
              "position": 0,
              "prefix": "--interval-set-rule",
              "separate": true,
              "sbg:cmdInclude": true
            },
            "label": "Interval Set Rule",
            "description": "Set merging approach to use for combining interval inputs Default value: UNION. Possible values: {UNION, INTERSECTION}.",
            "id": "#interval_set_rule"
          },
          {
            "sbg:category": "Optional Arguments",
            "sbg:stageInput": null,
            "sbg:altPrefix": "",
            "type": [
              "null",
              "boolean"
            ],
            "inputBinding": {
              "position": 0,
              "prefix": "--invalidate-previous-filters",
              "separate": true,
              "sbg:cmdInclude": true
            },
            "label": "Invalidate Previous Filters",
            "description": "Remove previous filters applied to the VCF Default value: false. Possible values: {true, false}.",
            "id": "#invalidate_previous_filters"
          },
          {
            "sbg:category": "Optional Arguments",
            "sbg:stageInput": null,
            "sbg:altPrefix": "",
            "type": [
              "null",
              "boolean"
            ],
            "inputBinding": {
              "position": 0,
              "prefix": "--invert-filter-expression",
              "separate": true,
              "sbg:cmdInclude": true
            },
            "label": "Invert Filter Expression",
            "description": "Invert the selection criteria for --filterExpression Default value: false. Possible values: {true, false}.",
            "id": "#invert_filter_expression"
          },
          {
            "sbg:category": "Optional Arguments",
            "sbg:stageInput": null,
            "sbg:altPrefix": "",
            "type": [
              "null",
              "boolean"
            ],
            "inputBinding": {
              "position": 0,
              "prefix": "--invert-genotype-filter-expression",
              "separate": true,
              "sbg:cmdInclude": true
            },
            "label": "Invert Genotype Filter Expression",
            "description": "Invert the selection criteria for --genotypeFilterExpression Default value: false. Possible values: {true, false}.",
            "id": "#invert_genotype_filter_expression"
          },
          {
            "sbg:category": "Optional Arguments",
            "sbg:stageInput": null,
            "sbg:altPrefix": "",
            "type": [
              "null",
              "boolean"
            ],
            "inputBinding": {
              "position": 0,
              "prefix": "--lenient",
              "separate": true,
              "sbg:cmdInclude": true
            },
            "label": "Lenient",
            "description": "Lenient processing of VCF files Default value: false. Possible values: {true, false}.",
            "id": "#lenient"
          },
          {
            "sbg:category": "Optional Arguments",
            "sbg:altPrefix": "",
            "type": [
              "null",
              "string"
            ],
            "inputBinding": {
              "position": 0,
              "prefix": "--mask",
              "separate": true,
              "sbg:cmdInclude": true
            },
            "label": "Mask",
            "description": "Input mask Default value: null.",
            "id": "#mask"
          },
          {
            "sbg:category": "Optional Arguments",
            "sbg:altPrefix": "",
            "type": [
              "null",
              "int"
            ],
            "inputBinding": {
              "position": 0,
              "prefix": "--mask-extension",
              "separate": true,
              "sbg:cmdInclude": true
            },
            "label": "Mask Extension",
            "description": "How many bases beyond records from a provided 'mask' should variants be filtered Default value: 0.",
            "id": "#mask_extension"
          },
          {
            "sbg:category": "Optional Arguments",
            "sbg:altPrefix": "",
            "type": [
              "null",
              "string"
            ],
            "inputBinding": {
              "position": 0,
              "prefix": "--mask-name",
              "separate": true,
              "sbg:cmdInclude": true
            },
            "label": "Mask Name",
            "description": "The text to put in the FILTER field if a 'mask' is provided and overlaps with a variant call Default value: Mask.",
            "id": "#mask_name"
          },
          {
            "sbg:category": "Optional Arguments",
            "sbg:stageInput": null,
            "sbg:altPrefix": "",
            "type": [
              "null",
              "boolean"
            ],
            "inputBinding": {
              "position": 0,
              "prefix": "--missing-values-in-expressions-should-evaluate-as-failing",
              "separate": true,
              "sbg:cmdInclude": true
            },
            "label": "Missing Values In Expressions Should Evaluate As Failing",
            "description": "When evaluating the JEXL expressions, missing values should be considered failing the expression Default value: false. Possible values: {true, false}.",
            "id": "#missing_values_in_expressions_should_evaluate_as_failing"
          },
          {
            "sbg:category": "Optional Arguments",
            "sbg:stageInput": null,
            "sbg:altPrefix": "",
            "type": [
              "null",
              "boolean"
            ],
            "inputBinding": {
              "position": 0,
              "prefix": "--quiet",
              "separate": true,
              "sbg:cmdInclude": true
            },
            "label": "Quiet",
            "description": "Whether to suppress job-summary info on System.err. Default value: false. Possible values: {true, false}.",
            "id": "#quiet"
          },
          {
            "sbg:category": "Optional Arguments",
            "sbg:altPrefix": "",
            "type": [
              "null",
              {
                "type": "enum",
                "symbols": [
                  "AlignmentAgreesWithHeaderReadFilter",
                  "AllowAllReadsReadFilter",
                  "AmbiguousBaseReadFilter",
                  "CigarContainsNoNOperator",
                  "FirstOfPairReadFilter",
                  "FragmentLengthReadFilter",
                  "GoodCigarReadFilter",
                  "HasReadGroupReadFilter",
                  "LibraryReadFilter",
                  "MappedReadFilter",
                  "MappingQualityAvailableReadFilter",
                  "MappingQualityNotZeroReadFilter",
                  "MappingQualityReadFilter",
                  "MatchingBasesAndQualsReadFilter",
                  "MateDifferentStrandReadFilter",
                  "MateOnSameContigOrNoMappedMateReadFilter",
                  "MetricsReadFilter",
                  "NonZeroFragmentLengthReadFilter",
                  "NonZeroReferenceLengthAlignmentReadFilter",
                  "NotDuplicateReadFilter",
                  "NotOpticalDuplicateReadFilter",
                  "NotSecondaryAlignmentReadFilter",
                  "NotSupplementaryAlignmentReadFilter",
                  "OverclippedReadFilter",
                  "PairedReadFilter",
                  "PassesVendorQualityCheckReadFilter",
                  "PlatformReadFilter",
                  "PlatformUnitReadFilter",
                  "PrimaryLineReadFilter",
                  "ProperlyPairedReadFilter",
                  "ReadGroupBlackListReadFilter",
                  "ReadGroupReadFilter",
                  "ReadLengthEqualsCigarLengthReadFilter",
                  "ReadLengthReadFilter",
                  "ReadNameReadFilter",
                  "ReadStrandFilter",
                  "SampleReadFilter",
                  "SecondOfPairReadFilter",
                  "SeqIsStoredReadFilter",
                  "ValidAlignmentEndReadFilter",
                  "ValidAlignmentStartReadFilter",
                  "WellformedReadFilter"
                ],
                "name": "null"
              }
            ],
            "inputBinding": {
              "position": 0,
              "prefix": "--read-filter",
              "separate": true,
              "sbg:cmdInclude": true
            },
            "label": "Read Filter",
            "description": "Read filters to be applied before analysis This argument may be specified 0 or more times. Default value: null.",
            "id": "#read_filter"
          },
          {
            "sbg:category": "Optional Arguments",
            "sbg:altPrefix": "",
            "type": [
              "null",
              "string"
            ],
            "inputBinding": {
              "position": 0,
              "prefix": "--read-index",
              "separate": true,
              "sbg:cmdInclude": true
            },
            "label": "Read Index",
            "description": "Indices to use for the read inputs. If specified, an index must be provided for every read input and in the same order as the read inputs. If this argument is not specified, the path to the index for each input will be inferred automatically. This argument may be specified 0 or more times. Default value: null.",
            "id": "#read_index"
          },
          {
            "sbg:category": "Optional Arguments",
            "sbg:altPrefix": "",
            "type": [
              "null",
              {
                "type": "enum",
                "symbols": [
                  "STRICT",
                  "LENIENT",
                  "SILENT"
                ],
                "name": "null"
              }
            ],
            "inputBinding": {
              "position": 0,
              "prefix": "--read-validation-stringency",
              "separate": true,
              "sbg:cmdInclude": true
            },
            "label": "Read Validation Stringency",
            "description": "Validation stringency for all SAM/BAM/CRAM/SRA files read by this program. The default stringency value SILENT can improve performance when processing a BAM file in which variable-length data (read, qualities, tags) do not otherwise need to be decoded. Default value: SILENT. Possible values: {STRICT, LENIENT, SILENT}.",
            "id": "#read_validation_stringency"
          },
          {
            "sbg:toolDefaultValue": "FASTA,FA",
            "sbg:category": "Optional Arguments",
            "sbg:altPrefix": "",
            "type": [
              "File"
            ],
            "inputBinding": {
              "position": 0,
              "prefix": "--reference",
              "separate": true,
              "sbg:cmdInclude": true,
              "secondaryFiles": [
                ".fai",
                "^.dict"
              ]
            },
            "label": "Reference",
            "description": "Reference sequence Default value: null.",
            "sbg:fileTypes": "FASTA, FA",
            "id": "#reference"
          },
          {
            "sbg:category": "Optional Arguments",
            "sbg:altPrefix": "",
            "type": [
              "null",
              "float"
            ],
            "inputBinding": {
              "position": 0,
              "prefix": "--seconds-between-progress-updates",
              "separate": true,
              "sbg:cmdInclude": true
            },
            "label": "Seconds Between Progress Updates",
            "description": "Output traversal statistics every time this many seconds elapse Default value: 10.0.",
            "id": "#seconds_between_progress_updates"
          },
          {
            "sbg:category": "Optional Arguments",
            "sbg:stageInput": null,
            "sbg:altPrefix": "",
            "type": [
              "null",
              "boolean"
            ],
            "inputBinding": {
              "position": 0,
              "prefix": "--set-filtered-gt-to-nocall",
              "separate": true,
              "sbg:cmdInclude": true
            },
            "label": "Set Filtered Gt To Nocall",
            "description": "Set filtered genotypes to no-call Default value: false. Possible values: {true, false}.",
            "id": "#set_filtered_gt_to_nocall"
          },
          {
            "sbg:category": "Optional Arguments",
            "sbg:stageInput": null,
            "sbg:altPrefix": "",
            "type": [
              "null",
              "boolean"
            ],
            "inputBinding": {
              "position": 0,
              "prefix": "--use-jdk-deflater",
              "separate": true,
              "sbg:cmdInclude": true
            },
            "label": "Use Jdk Deflater",
            "description": "Whether to use the JdkDeflater (as opposed to IntelDeflater) Default value: false. Possible values: {true, false}.",
            "id": "#use_jdk_deflater"
          },
          {
            "sbg:category": "Optional Arguments",
            "sbg:stageInput": null,
            "sbg:altPrefix": "",
            "type": [
              "null",
              "boolean"
            ],
            "inputBinding": {
              "position": 0,
              "prefix": "--use-jdk-inflater",
              "separate": true,
              "sbg:cmdInclude": true
            },
            "label": "Use Jdk Inflater",
            "description": "Whether to use the JdkInflater (as opposed to IntelInflater) Default value: false. Possible values: {true, false}.",
            "id": "#use_jdk_inflater"
          },
          {
            "sbg:category": "Optional Arguments",
            "sbg:altPrefix": "",
            "type": [
              "null",
              {
                "type": "enum",
                "symbols": [
                  "ERROR",
                  "WARNING",
                  "INFO",
                  "DEBUG"
                ],
                "name": "null"
              }
            ],
            "inputBinding": {
              "position": 0,
              "prefix": "--verbosity",
              "separate": true,
              "sbg:cmdInclude": true
            },
            "label": "Verbosity",
            "description": "Control verbosity of logging. Default value: INFO. Possible values: {ERROR, WARNING, INFO, DEBUG}.",
            "id": "#verbosity"
          },
          {
            "sbg:category": "Conditional Arguments for readFilter",
            "sbg:altPrefix": "",
            "type": [
              "null",
              "float"
            ],
            "inputBinding": {
              "position": 0,
              "prefix": "--ambig-filter-frac",
              "separate": true,
              "sbg:cmdInclude": true
            },
            "label": "Ambig Filter Frac",
            "description": "Threshold fraction of non-regular bases (e.g. N) above which to filter Default value: 0.05.",
            "id": "#ambig_filter_frac"
          },
          {
            "sbg:category": "Conditional Arguments for readFilter",
            "sbg:altPrefix": "",
            "type": [
              "null",
              "int"
            ],
            "inputBinding": {
              "position": 0,
              "prefix": "--max-fragment-length",
              "separate": true,
              "sbg:cmdInclude": true
            },
            "label": "Max Fragment Length",
            "description": "Keep only read pairs with fragment length at most equal to the given value Default value: 1000000.",
            "id": "#max_fragment_length"
          },
          {
            "sbg:category": "Conditional Arguments for readFilter",
            "sbg:altPrefix": "",
            "type": [
              "null",
              "string"
            ],
            "inputBinding": {
              "position": 0,
              "prefix": "--library",
              "separate": true,
              "sbg:cmdInclude": true
            },
            "label": "Library",
            "description": "The name of the library to keep Required.",
            "id": "#library"
          },
          {
            "sbg:category": "Conditional Arguments for readFilter",
            "sbg:altPrefix": "",
            "type": [
              "null",
              "int"
            ],
            "inputBinding": {
              "position": 0,
              "prefix": "--maximum-mapping-quality",
              "separate": true,
              "sbg:cmdInclude": true
            },
            "label": "Maximum Mapping Quality",
            "description": "Maximum mapping quality to keep (inclusive) Default value: null.",
            "id": "#maximum_mapping_quality"
          },
          {
            "sbg:category": "Conditional Arguments for readFilter",
            "sbg:altPrefix": "",
            "type": [
              "null",
              "int"
            ],
            "inputBinding": {
              "position": 0,
              "prefix": "--minimum-mapping-quality",
              "separate": true,
              "sbg:cmdInclude": true
            },
            "label": "Minimum Mapping Quality",
            "description": "Minimum mapping quality to keep (inclusive) Default value: 10.",
            "id": "#minimum_mapping_quality"
          },
          {
            "sbg:category": "Conditional Arguments for readFilter",
            "sbg:stageInput": null,
            "sbg:altPrefix": "",
            "type": [
              "null",
              "boolean"
            ],
            "inputBinding": {
              "position": 0,
              "prefix": "--dont-require-soft-clips-both-ends",
              "separate": true,
              "sbg:cmdInclude": true
            },
            "label": "Dont Require Soft Clips Both Ends",
            "description": "Allow a read to be filtered out based on having only 1 soft-clipped block. By default, both ends must have a soft-clipped block, setting this flag requires only 1 soft-clipped block. Default value: false. Possible values: {true, false}.",
            "id": "#dont_require_soft_clips_both_ends"
          },
          {
            "sbg:category": "Conditional Arguments for readFilter",
            "sbg:altPrefix": "",
            "type": [
              "null",
              "int"
            ],
            "inputBinding": {
              "position": 0,
              "prefix": "--filter-too-short",
              "separate": true,
              "sbg:cmdInclude": true
            },
            "label": "Filter Too Short",
            "description": "Value for which reads with less than this number of aligned bases is considered too short Default value: 30.",
            "id": "#filter_too_short"
          },
          {
            "sbg:category": "Conditional Arguments for readFilter",
            "sbg:altPrefix": "",
            "type": [
              "null",
              "string"
            ],
            "inputBinding": {
              "position": 0,
              "prefix": "--pl-filter-name",
              "separate": true,
              "sbg:cmdInclude": true
            },
            "label": "Pl Filter Name",
            "description": "Keep reads with RG:PL attribute containing this string This argument must be specified at least once. Required.",
            "id": "#pl_filter_name"
          },
          {
            "sbg:category": "Conditional Arguments for readFilter",
            "sbg:altPrefix": "",
            "type": [
              "null",
              "string"
            ],
            "inputBinding": {
              "position": 0,
              "prefix": "--black-listed-lanes",
              "separate": true,
              "sbg:cmdInclude": true
            },
            "label": "Black Listed Lanes",
            "description": "Keep reads with platform units not on the list This argument must be specified at least once. Required.",
            "id": "#black_listed_lanes"
          },
          {
            "sbg:category": "Conditional Arguments for readFilter",
            "sbg:altPrefix": "",
            "type": [
              "null",
              "string"
            ],
            "inputBinding": {
              "position": 0,
              "prefix": "--black-list",
              "separate": true,
              "sbg:cmdInclude": true
            },
            "label": "Black List",
            "description": "This argument must be specified at least once. Required.",
            "id": "#black_list"
          },
          {
            "sbg:category": "Conditional Arguments for readFilter",
            "sbg:altPrefix": "",
            "type": [
              "null",
              "string"
            ],
            "inputBinding": {
              "position": 0,
              "prefix": "--keep-read-group",
              "separate": true,
              "sbg:cmdInclude": true
            },
            "label": "Keep Read Group",
            "description": "The name of the read group to keep Required.",
            "id": "#keep_read_group"
          },
          {
            "sbg:category": "Conditional Arguments for readFilter",
            "sbg:altPrefix": "",
            "type": [
              "null",
              "int"
            ],
            "inputBinding": {
              "position": 0,
              "prefix": "--max-read-length",
              "separate": true,
              "sbg:cmdInclude": true
            },
            "label": "Max Read Length",
            "description": "Keep only reads with length at most equal to the specified value Required.",
            "id": "#max_read_length"
          },
          {
            "sbg:category": "Conditional Arguments for readFilter",
            "sbg:altPrefix": "",
            "type": [
              "null",
              "int"
            ],
            "inputBinding": {
              "position": 0,
              "prefix": "--min-read-length",
              "separate": true,
              "sbg:cmdInclude": true
            },
            "label": "Min Read Length",
            "description": "Keep only reads with length at least equal to the specified value Default value: 1.",
            "id": "#min_read_length"
          },
          {
            "sbg:category": "Conditional Arguments for readFilter",
            "sbg:altPrefix": "",
            "type": [
              "null",
              "string"
            ],
            "inputBinding": {
              "position": 0,
              "prefix": "--read-name",
              "separate": true,
              "sbg:cmdInclude": true
            },
            "label": "Read Name",
            "description": "Keep only reads with this read name Required.",
            "id": "#read_name"
          },
          {
            "sbg:category": "Conditional Arguments for readFilter",
            "sbg:stageInput": null,
            "sbg:altPrefix": "",
            "type": [
              "null",
              "boolean"
            ],
            "inputBinding": {
              "position": 0,
              "prefix": "--keep-reverse",
              "separate": true,
              "sbg:cmdInclude": true
            },
            "label": "Keep Reverse",
            "description": "Keep only reads on the reverse strand Required. Possible values: {true, false}.",
            "id": "#keep_reverse"
          },
          {
            "sbg:category": "Conditional Arguments for readFilter",
            "sbg:altPrefix": "",
            "type": [
              "null",
              "string"
            ],
            "inputBinding": {
              "position": 0,
              "prefix": "--sample",
              "separate": true,
              "sbg:cmdInclude": true
            },
            "label": "Sample",
            "description": "The name of the sample(s) to keep, filtering out all others This argument must be specified at least once. Required.",
            "id": "#sample"
          },
          {
            "sbg:category": "Execution",
            "type": [
              "null",
              "int"
            ],
            "label": "Memory Per Job",
            "description": "Memory per job",
            "id": "#memory_per_job"
          },
          {
            "sbg:category": "Execution",
            "type": [
              "null",
              "int"
            ],
            "label": "Memory Overhead Per Job",
            "description": "Memory overhead per job",
            "id": "#memory_overhead_per_job"
          },
          {
            "sbg:category": "Optional Arguments",
            "sbg:altPrefix": "",
            "type": [
              "null",
              "File"
            ],
            "inputBinding": {
              "position": 0,
              "prefix": "--intervals",
              "separate": true,
              "sbg:cmdInclude": true
            },
            "label": "Intervals File",
            "description": "One or more genomic intervals over which to operate This argument may be specified 0 or more times. Default value: null.",
            "sbg:fileTypes": "TXT, BED",
            "id": "#intervals_file"
          },
          {
            "sbg:category": "Optional Arguments",
            "sbg:stageInput": null,
            "sbg:altPrefix": "",
            "type": [
              "null",
              "File"
            ],
            "inputBinding": {
              "position": 0,
              "prefix": "--exclude-intervals",
              "separate": true,
              "sbg:cmdInclude": true
            },
            "label": "Exclude Intervals File",
            "description": "One or more genomic intervals to exclude from processing This argument may be specified 0 or more times. Default value: null.",
            "sbg:fileTypes": "TXT, BED",
            "id": "#exclude_intervals_file"
          },
          {
            "sbg:category": "Optional Arguments",
            "sbg:stageInput": null,
            "sbg:altPrefix": "",
            "type": [
              "null",
              "string"
            ],
            "inputBinding": {
              "position": 0,
              "prefix": "--intervals",
              "separate": true,
              "sbg:cmdInclude": true
            },
            "label": "Intervals String",
            "description": "One or more genomic intervals over which to operate This argument may be specified 0 or more times. Default value: null.",
            "id": "#intervals_string"
          },
          {
            "sbg:category": "Optional Arguments",
            "sbg:stageInput": null,
            "sbg:altPrefix": "",
            "type": [
              "null",
              "string"
            ],
            "inputBinding": {
              "position": 0,
              "prefix": "--exclude-intervals",
              "separate": true,
              "sbg:cmdInclude": true
            },
            "label": "Exclude Intervals String",
            "description": "One or more genomic intervals to exclude from processing This argument may be specified 0 or more times. Default value: null.",
            "id": "#exclude_intervals_string"
          },
          {
            "sbg:category": "Conditional Arguments for readFilter",
            "sbg:stageInput": null,
            "sbg:altPrefix": "",
            "type": [
              "null",
              "int"
            ],
            "inputBinding": {
              "position": 0,
              "prefix": "--ambig-filter-bases",
              "separate": true,
              "sbg:cmdInclude": true
            },
            "label": "Ambig Filter Bases",
            "description": "Threshold number of ambiguous bases. If null, uses threshold fraction; otherwise, overrides threshold fraction. Cannot be used in conjunction with argument(s) maxAmbiguousBaseFraction.",
            "id": "#ambig_filter_bases"
          },
          {
            "sbg:toolDefaultValue": "20",
            "sbg:category": "Optional Arguments",
            "sbg:stageInput": null,
            "sbg:altPrefix": "",
            "type": [
              "null",
              "int"
            ],
            "inputBinding": {
              "position": 0,
              "prefix": "--gcs-max-retries",
              "separate": true,
              "sbg:cmdInclude": true
            },
            "label": "Gcs Max Retries",
            "description": "If the GCS bucket channel errors out, how many times it will attempt to re-initiate the connection.",
            "id": "#gcs_max_retries"
          },
          {
            "sbg:toolDefaultValue": "ALL",
            "sbg:category": "Optional Arguments",
            "sbg:stageInput": null,
            "sbg:altPrefix": "",
            "type": [
              "null",
              {
                "type": "enum",
                "symbols": [
                  "ALL",
                  "OVERLAPPING_ONLY"
                ],
                "name": "interval_merging_rule"
              }
            ],
            "inputBinding": {
              "position": 0,
              "prefix": "--interval-merging-rule",
              "separate": true,
              "sbg:cmdInclude": true
            },
            "label": "Interval Merging Rule",
            "description": "Interval merging rule for abutting intervals.",
            "id": "#interval_merging_rule"
          },
          {
            "sbg:category": "Optional Arguments",
            "sbg:stageInput": null,
            "type": [
              "null",
              "boolean"
            ],
            "label": "Split Filter Expressions",
            "description": "Split filter expressions into separate tool arguments",
            "id": "#split_filter_expressions"
          }
        ],
        "outputs": [
          {
            "type": [
              "File"
            ],
            "label": "Filtered VCF",
            "description": "File to which variants should be written.",
            "sbg:fileTypes": "VCF",
            "outputBinding": {
              "glob": "*.vcf",
              "sbg:inheritMetadataFrom": "#variant",
              "secondaryFiles": [
                ".idx"
              ]
            },
            "id": "#filtered_vcf"
          }
        ],
        "requirements": [
          {
            "class": "ExpressionEngineRequirement",
            "id": "#cwl-js-engine",
            "requirements": [
              {
                "class": "DockerRequirement",
                "dockerPull": "rabix/js-engine"
              }
            ]
          }
        ],
        "hints": [
          {
            "class": "sbg:CPURequirement",
            "value": 1
          },
          {
            "class": "sbg:MemRequirement",
            "value": {
              "class": "Expression",
              "engine": "#cwl-js-engine",
              "script": "{\n  if($job.inputs.memory_per_job){\n    if($job.inputs.memory_overhead_per_job){\n    \treturn $job.inputs.memory_per_job + $job.inputs.memory_overhead_per_job\n    }\n    else\n  \t\treturn $job.inputs.memory_per_job\n  }\n  else if(!$job.inputs.memory_per_job && $job.inputs.memory_overhead_per_job){\n\t\treturn 2048 + $job.inputs.memory_overhead_per_job  \n  }\n  else\n  \treturn 2048\n}"
            }
          },
          {
            "class": "DockerRequirement",
            "dockerImageId": "3c3b8e0ed4e5",
            "dockerPull": "images.sbgenomics.com/teodora_aleksic/gatk:4.0.2.0"
          }
        ],
        "arguments": [
          {
            "position": 1,
            "prefix": "--output",
            "separate": true,
            "valueFrom": {
              "class": "Expression",
              "engine": "#cwl-js-engine",
              "script": "{\n  read_name = [].concat($job.inputs.variant)[0].path.replace(/^.*[\\\\\\/]/, '').split('.')\n  read_namebase = read_name.slice(0, read_name.length-1).join('.')\n  return read_namebase + '.vcf'\n}"
            }
          },
          {
            "position": 0,
            "separate": true,
            "valueFrom": {
              "class": "Expression",
              "engine": "#cwl-js-engine",
              "script": "{ \n    /** Extracts filter name from expression */\n    function getVariableName(filterExpression){\n        var expressions = ['!=', '==', '>=', '<=', '>', '<']\n\n        for (var i = 0; i < expressions.length; i++) {\n            var indexOf = filterExpression.indexOf(expressions[i])\n\n            if (indexOf >= 0)\n                return filterExpression.slice(0, indexOf).trim()\n        }\n\n        return ''\n    }\n\n    /** Combines multiple filters into a new filter name */\n    function getFilterName(filterExpressions){\n        var newFilterName = ''\n\n        for (var i = 0; i < filterExpressions.length; i++) {\n            var variableName = getVariableName(filterExpressions[i])\n\n            newFilterName = newFilterName ? (newFilterName + '-' + variableName) : variableName\n        }\n\n        return newFilterName\n    }\n\n    filterName = $job.inputs.filter_name\n    filterExpressions = $job.inputs.filter_expression\n    splitFilterExpressions = $job.inputs.split_filter_expressions\n    \n    // Adds filter expressions to the command line\n    if (filterExpressions && filterExpressions.length > 0) \n    {  \n        if (splitFilterExpressions) // Adds each expression as a separate filter\n        {\n            cmd = []\n\n            for (i = 0; i < filterExpressions.length; i++) \n            {\n                var variableName = getVariableName(filterExpressions[i])\n\n                cmd.push('--filter-name')\n                cmd.push('\"' + variableName + '\"')\n                cmd.push('--filter-expression')\n                cmd.push('\"' + filterExpressions[i] + '\"')\n            }\n\n            return cmd.join(' ')\n        }\n        else // Adds all expressions as a single filter\n        { \n            filterName = filterName ? filterName : getFilterName(filterExpressions)\n\n            var expressions = []\n\n            for (var i = 0; i < filterExpressions.length; i++) \n            {\n                expressions.push(filterExpressions[i])\n\n                if (i < filterExpressions.length - 1)\n                expressions.push('||')\n            }\n\n            expressions = expressions.join(' ').trim()\n            expressions = '\"' + expressions + '\"'\n\n            return(['--filter-name', \n                    '\"' +  filterName + '\"', \n                    '--filter-expression', \n                    expressions].join(' ').trim())   \n        }\n    }\n    else\n        return ''\n}"
            }
          },
          {
            "position": 0,
            "separate": true,
            "valueFrom": {
              "class": "Expression",
              "engine": "#cwl-js-engine",
              "script": "{ \n    /** Extracts filter name from expression */\n    function getVariableName(filterExpression){\n        var expressions = ['!=', '==', '>=', '<=', '>', '<']\n\n        for (var i = 0; i < expressions.length; i++) {\n            var indexOf = filterExpression.indexOf(expressions[i])\n\n            if (indexOf >= 0)\n                return filterExpression.slice(0, indexOf).trim()\n        }\n\n        return ''\n    }\n\n    /** Combines multiple filters into a new filter name */\n    function getFilterName(filterExpressions){\n        var newFilterName = ''\n\n        for (var i = 0; i < filterExpressions.length; i++) {\n            var variableName = getVariableName(filterExpressions[i])\n\n            newFilterName = newFilterName ? (newFilterName + '-' + variableName) : variableName\n        }\n\n        return newFilterName\n    }\n\n    filterName = $job.inputs.genotype_filter_name\n    filterExpressions = $job.inputs.genotype_filter_expression\n    splitFilterExpressions = $job.inputs.split_filter_expressions\n    \n    // Adds filter expressions to the command line\n    if (filterExpressions && filterExpressions.length > 0) \n    {  \n        if (splitFilterExpressions) // Adds each expression as a separate filter\n        {\n            cmd = []\n\n            for (i = 0; i < filterExpressions.length; i++) \n            {\n                var variableName = getVariableName(filterExpressions[i])\n\n                cmd.push('--genotype-filter-name')\n                cmd.push('\"' + variableName + '\"')\n                cmd.push('--genotype-filter-expression')\n                cmd.push('\"' + filterExpressions[i] + '\"')\n            }\n\n            return cmd.join(' ')\n        }\n        else // Adds all expressions as a single filter\n        { \n            filterName = filterName ? filterName : getFilterName(filterExpressions)\n\n            var expressions = []\n\n            for (var i = 0; i < filterExpressions.length; i++) \n            {\n                expressions.push(filterExpressions[i])\n\n                if (i < filterExpressions.length - 1)\n                expressions.push('||')\n            }\n\n            expressions = expressions.join(' ').trim()\n            expressions = '\"' + expressions + '\"'\n\n            return(['--genotype-filter-name', \n                    '\"' +  filterName + '\"', \n                    '--genotype-filter-expression', \n                    expressions].join(' ').trim())   \n        }\n    }\n    else\n        return ''\n}"
            }
          }
        ],
        "sbg:revisionNotes": "Copy of vladimirk/whole-exome-pipeline-bwa-gatk-4-0-with-metrics-demo/GATK_VariantFiltration/56",
        "sbg:toolkitVersion": "4.0.2.0",
        "sbg:job": {
          "inputs": {
            "setFilteredGtToNocall": false,
            "use_jdk_inflater": false,
            "genotype_filter_expression": [],
            "no_cmdline_in_header": true,
            "excludeIntervals": [
              {
                "class": "File",
                "secondaryFiles": [],
                "size": 0,
                "path": "/path/to/excludeIntervals-1.ext"
              },
              {
                "class": "File",
                "secondaryFiles": [],
                "size": 0,
                "path": "/path/to/excludeIntervals-2.ext"
              }
            ],
            "gcs_max_retries": null,
            "invalidatePreviousFilters": false,
            "variant": {
              "class": "File",
              "secondaryFiles": [
                {
                  "path": ".idx"
                }
              ],
              "size": 0,
              "path": "/path/to/variant.ext"
            },
            "genotypeFilterName": "",
            "no_call": true,
            "invertGenotypeFilterExpression": false,
            "dontRequireSoftClipsBothEnds": false,
            "disableBamIndexCaching": false,
            "pedigree": {
              "class": "File",
              "secondaryFiles": [],
              "size": 0,
              "path": "/path/to/pedigree.ext"
            },
            "use_jdk_deflater": false,
            "intervals": "intervals-string-value",
            "filter_expression": [
              "qd<2",
              "rank>10"
            ],
            "createOutputVariantIndex": false,
            "createOutputBamMD5": false,
            "reference": {
              "class": "File",
              "secondaryFiles": [
                {
                  "path": ".fai"
                },
                {
                  "path": "^.dict"
                }
              ],
              "size": 0,
              "path": "/path/to/reference.ext"
            },
            "validation_strictness": null,
            "invert_selection": true,
            "clusterSize": 3,
            "filterNotInMask": false,
            "clusterWindowSize": 35,
            "unsafe": null,
            "intervals_string": "",
            "exclude_intervals_string": "",
            "invert_criteria": true,
            "splitFilterExpressions": true,
            "QUIET": false,
            "filter_not_in_mask": false,
            "lenient": false,
            "bqsr": {
              "class": "File",
              "secondaryFiles": [],
              "size": 0,
              "path": "/path/to/bqsr.ext"
            },
            "disableSequenceDictionaryValidation": false,
            "ambigFilterBases": null,
            "disableToolDefaultReadFilters": false,
            "invertFilterExpression": false,
            "interval_merging_rule": null,
            "missingValuesInExpressionsShouldEvaluateAsFailing": false,
            "createOutputVariantMD5": false,
            "filterName": "",
            "addOutputSAMProgramRecord": false,
            "variants": [
              {
                "path": "varaint.vcf"
              }
            ],
            "createOutputBamIndex": false,
            "memory_overhead_per_job": 0,
            "genotypeFilterExpression": null,
            "memory_per_job": 2048,
            "genotype_filter_name": "",
            "secondsBetweenProgressUpdates": null,
            "filter_name": [
              "qd",
              "rank"
            ],
            "keepReverse": false,
            "filterExpression": [
              "V1 != 1.0",
              "V2 == 2.0",
              "V3 > 3",
              "V4 >= 4",
              "V5 < 5",
              "V6 <= 6"
            ]
          },
          "allocatedResources": {
            "cpu": 1,
            "mem": 2048
          }
        },
        "sbg:links": [
          {
            "label": "Homepage",
            "id": "https://software.broadinstitute.org/gatk/"
          },
          {
            "label": "Documentation",
            "id": "https://software.broadinstitute.org/gatk/documentation/tooldocs/current/"
          },
          {
            "label": "Download",
            "id": "https://software.broadinstitute.org/gatk/download/"
          }
        ],
        "sbg:cmdPreview": "/opt/gatk --java-options \"-Xmx2048M\" VariantFiltration --variant /path/to/variant.ext --reference /path/to/reference.ext  --filter-name \"qd,rank\" --filter-expression \"qd<2 || rank>10\"   --output variant.vcf",
        "sbg:projectName": "SBG Public data",
        "sbg:image_url": null,
        "sbg:revisionsInfo": [
          {
            "sbg:revision": 0,
            "sbg:modifiedBy": "admin",
            "sbg:modifiedOn": 1509556151,
            "sbg:revisionNotes": "Copy of vladimirk/whole-exome-pipeline-bwa-gatk-4-0-with-metrics-demo/GATK_VariantFiltration/17"
          },
          {
            "sbg:revision": 1,
            "sbg:modifiedBy": "admin",
            "sbg:modifiedOn": 1509556151,
            "sbg:revisionNotes": "Copy of vladimirk/whole-exome-pipeline-bwa-gatk-4-0-with-metrics-demo/GATK_VariantFiltration/18"
          },
          {
            "sbg:revision": 2,
            "sbg:modifiedBy": "admin",
            "sbg:modifiedOn": 1509556151,
            "sbg:revisionNotes": "Copy of vladimirk/whole-exome-pipeline-bwa-gatk-4-0-with-metrics-demo/GATK_VariantFiltration/19"
          },
          {
            "sbg:revision": 3,
            "sbg:modifiedBy": "admin",
            "sbg:modifiedOn": 1509556151,
            "sbg:revisionNotes": "Copy of vladimirk/whole-exome-pipeline-bwa-gatk-4-0-with-metrics-demo/GATK_VariantFiltration/22"
          },
          {
            "sbg:revision": 4,
            "sbg:modifiedBy": "admin",
            "sbg:modifiedOn": 1509556151,
            "sbg:revisionNotes": "Copy of vladimirk/whole-exome-pipeline-bwa-gatk-4-0-with-metrics-demo/GATK_VariantFiltration/23"
          },
          {
            "sbg:revision": 5,
            "sbg:modifiedBy": "admin",
            "sbg:modifiedOn": 1509556151,
            "sbg:revisionNotes": "Copy of vladimirk/whole-exome-pipeline-bwa-gatk-4-0-with-metrics-demo/GATK_VariantFiltration/25"
          },
          {
            "sbg:revision": 6,
            "sbg:modifiedBy": "admin",
            "sbg:modifiedOn": 1509556152,
            "sbg:revisionNotes": "Copy of vladimirk/whole-exome-pipeline-bwa-gatk-4-0-with-metrics-demo/GATK_VariantFiltration/26"
          },
          {
            "sbg:revision": 7,
            "sbg:modifiedBy": "admin",
            "sbg:modifiedOn": 1509556152,
            "sbg:revisionNotes": "Copy of vladimirk/whole-exome-pipeline-bwa-gatk-4-0-with-metrics-demo/GATK_VariantFiltration/27"
          },
          {
            "sbg:revision": 8,
            "sbg:modifiedBy": "admin",
            "sbg:modifiedOn": 1509556152,
            "sbg:revisionNotes": "Copy of vladimirk/whole-exome-pipeline-bwa-gatk-4-0-with-metrics-demo/GATK_VariantFiltration/28"
          },
          {
            "sbg:revision": 9,
            "sbg:modifiedBy": "admin",
            "sbg:modifiedOn": 1509556152,
            "sbg:revisionNotes": "Copy of vladimirk/whole-exome-pipeline-bwa-gatk-4-0-with-metrics-demo/GATK_VariantFiltration/29"
          },
          {
            "sbg:revision": 10,
            "sbg:modifiedBy": "admin",
            "sbg:modifiedOn": 1517583236,
            "sbg:revisionNotes": "Copy of vladimirk/whole-exome-pipeline-bwa-gatk-4-0-with-metrics-demo/GATK_VariantFiltration/34"
          },
          {
            "sbg:revision": 11,
            "sbg:modifiedBy": "admin",
            "sbg:modifiedOn": 1517583236,
            "sbg:revisionNotes": "Copy of vladimirk/whole-exome-pipeline-bwa-gatk-4-0-with-metrics-demo/GATK_VariantFiltration/35"
          },
          {
            "sbg:revision": 12,
            "sbg:modifiedBy": "admin",
            "sbg:modifiedOn": 1517583236,
            "sbg:revisionNotes": "Copy of vladimirk/whole-exome-pipeline-bwa-gatk-4-0-with-metrics-demo/GATK_VariantFiltration/36"
          },
          {
            "sbg:revision": 13,
            "sbg:modifiedBy": "admin",
            "sbg:modifiedOn": 1517583236,
            "sbg:revisionNotes": "Copy of vladimirk/whole-exome-pipeline-bwa-gatk-4-0-with-metrics-demo/GATK_VariantFiltration/37"
          },
          {
            "sbg:revision": 14,
            "sbg:modifiedBy": "admin",
            "sbg:modifiedOn": 1517583236,
            "sbg:revisionNotes": "Copy of vladimirk/whole-exome-pipeline-bwa-gatk-4-0-with-metrics-demo/GATK_VariantFiltration/46"
          },
          {
            "sbg:revision": 15,
            "sbg:modifiedBy": "admin",
            "sbg:modifiedOn": 1517583236,
            "sbg:revisionNotes": "Copy of vladimirk/whole-exome-pipeline-bwa-gatk-4-0-with-metrics-demo/GATK_VariantFiltration/48"
          },
          {
            "sbg:revision": 16,
            "sbg:modifiedBy": "admin",
            "sbg:modifiedOn": 1517583236,
            "sbg:revisionNotes": "Copy of vladimirk/whole-exome-pipeline-bwa-gatk-4-0-with-metrics-demo/GATK_VariantFiltration/50"
          },
          {
            "sbg:revision": 17,
            "sbg:modifiedBy": "admin",
            "sbg:modifiedOn": 1517583236,
            "sbg:revisionNotes": "Copy of vladimirk/whole-exome-pipeline-bwa-gatk-4-0-with-metrics-demo/GATK_VariantFiltration/51"
          },
          {
            "sbg:revision": 18,
            "sbg:modifiedBy": "admin",
            "sbg:modifiedOn": 1517583236,
            "sbg:revisionNotes": "Copy of vladimirk/whole-exome-pipeline-bwa-gatk-4-0-with-metrics-demo/GATK_VariantFiltration/52"
          },
          {
            "sbg:revision": 19,
            "sbg:modifiedBy": "admin",
            "sbg:modifiedOn": 1517583236,
            "sbg:revisionNotes": "Copy of vladimirk/whole-exome-pipeline-bwa-gatk-4-0-with-metrics-demo/GATK_VariantFiltration/54"
          },
          {
            "sbg:revision": 20,
            "sbg:modifiedBy": "admin",
            "sbg:modifiedOn": 1519745521,
            "sbg:revisionNotes": "Copy of vladimirk/whole-exome-pipeline-bwa-gatk-4-0-with-metrics-demo/GATK_VariantFiltration/55"
          },
          {
            "sbg:revision": 21,
            "sbg:modifiedBy": "admin",
            "sbg:modifiedOn": 1521477587,
            "sbg:revisionNotes": "Copy of vladimirk/whole-exome-pipeline-bwa-gatk-4-0-with-metrics-demo/GATK_VariantFiltration/56"
          }
        ],
        "sbg:categories": [
          "GATK-4"
        ],
        "sbg:toolAuthor": "Broad Institute",
        "sbg:license": "Open source BSD (3-clause) license",
        "sbg:toolkit": "GATK",
        "sbg:publisher": "sbg",
        "sbg:appVersion": [
          "sbg:draft-2"
        ],
        "sbg:id": "admin/sbg-public-data/gatk-4-0-variantfiltration/21",
        "sbg:revision": 21,
        "sbg:modifiedOn": 1521477587,
        "sbg:modifiedBy": "admin",
        "sbg:createdOn": 1509556151,
        "sbg:createdBy": "admin",
        "sbg:project": "admin/sbg-public-data",
        "sbg:sbgMaintained": false,
        "sbg:validationErrors": [],
        "sbg:contributors": [
          "admin"
        ],
        "sbg:latestRevision": 21,
        "sbg:content_hash": null
      },
      "label": "GATK VariantFiltration",
      "sbg:x": -52.50361251831055,
      "sbg:y": 42.72492599487305
    },
    {
      "id": "#ensembl_vep_90_5",
      "inputs": [
        {
          "id": "#ensembl_vep_90_5.input_file",
          "source": "#gatk_mergevcfs.output"
        },
        {
          "id": "#ensembl_vep_90_5.cache_file",
          "source": "#cache_file"
        },
        {
          "id": "#ensembl_vep_90_5.fasta",
          "source": [
            "#reference"
          ]
        }
      ],
      "outputs": [
        {
          "id": "#ensembl_vep_90_5.vep_output_file"
        },
        {
          "id": "#ensembl_vep_90_5.compressed_vep_output"
        },
        {
          "id": "#ensembl_vep_90_5.summary_file"
        },
        {
          "id": "#ensembl_vep_90_5.warning_file"
        }
      ],
      "run": {
        "cwlVersion": "sbg:draft-2",
        "class": "CommandLineTool",
        "$namespaces": {
          "sbg": "https://sevenbridges.com"
        },
        "id": "admin/sbg-public-data/ensembl-vep-90-5/20",
        "label": "Variant Effect Predictor",
        "description": "**Variant Effect Predictor** predicts functional effects of genomic variants [1] and is used to annotate VCF files.\n\n**Variant Effect Predictor** determines the effect of your variants (SNPs, insertions, deletions, CNVs or structural variants) on genes, transcripts, and protein sequence, as well as regulatory regions [2].\n\n*A list of **all inputs and parameters** with corresponding descriptions can be found at the end of the page.*\n\n### Common Use Cases\n\n**Variant Effect Predictor** is a tool commonly used for variant and gene level annotation of VCF or VCF.GZ files. Running the tool on Seven Bridges platform requires using a VEP cache file. VEP cache files can be obtained from our Public Reference Files section (homo_sapiens_vep_90_GRCh37.tar.gz and \thomo_sapiens_vep_90_GRCh38.tar.gz) or imported as files to your project from [Ensembl ftp site](ftp://ftp.ensembl.org/pub/current_variation/VEP/) using the [FTP/HTTP import](https://docs.sevenbridges.com/docs/upload-from-an-ftp-server) feature.\n\n### Changes Introduced by Seven Bridges\n\n- Additional boolean flags are introduced to activate the use of plugins included in the Seven Bridges version of the tool (CSN, MaxEntScan, and LoFtool plugins can be accessed with parameters **Use CSN plugin**, **Use MaxEntScan plugin**, and **Use LoFtool plugin**, respectively).\n- When using custom annotation sources (`--custom` flag) input files and parameters are specified separately and both must be provided to run the tool (inputs **Custom annotation sources** and **Annotation parameters for custom annotation sources (comma separated values, ensembl-vep --custom flag format)**). Additionally, separate inputs have been provided for BigWig custom annotation sources and parameters, as these files do not require indexing before use (inputs **Custom annotation - BigWig sources only** and **Annotation parameters for custom BigWig annotation sources only**). Tabix TBI indices are required for other custom annotation sources.\n- The following parameters have been excluded from the Seven Bridges version of the tool:\n    * `--help`: Not present in the Seven Bridges version in general.\n    * `--quiet`: Warnings are desirable.\n    * `--species [species]`: Relevant only if **Variant Effect Predictor** is connecting to the Ensembl database online, which is not the case with the tool on the platform.\n    * `--force_overwrite`: Overwriting existing output, which is not likely to be found on the Seven Bridges Platform.\n    * `--dir_cache [directory]`, `--dir_plugins [directory]`: Covered with a more general flag (`--dir`).\n    * `--cache`: The `--offline` argument is always used instead.\n    * `--format:` argument with it's corresponding suboptions `hgvs`, and `id` These options require an Ensembl database connection.\n    * `--show_cache_info`: This option only shows cache info and quits.\n    * `--plugin [plugin name]`: Several plugins are supplied in the **Variant Effect Predictor** tool on the platform (e.g. dbNSFP [4], CSN, MaxEntScan, LoFtool). However, this option was not wrapped because, in order to use any plugin, it must be installed on the **Variant Effect Predictor** docker image. Additional plugins can be added upon request.\n    * `--phased`: Used with plugins requiring phased data. No such plugins are present in the wrapper.\n    * `--database`: Database access-only option\n    * `--host [hostname]`: Database access-only option\n    * `--user [username]`: Database access-only option\n    * `--port [number]`: Database access-only option\n    * `--password [password]`: Database access-only option\n    * `--genomes`: Database access-only option\n    * `--lrg`: Database access-only option\n    * `--check_svs`: Database access-only option\n    * `--db_version [number]`: Database access-only option\n    * `--registry [filename]`: Database access-only option\n\n### Common Issues and Important Notes\n \n* Inputs **Input VCF** (`--input_file`) and **Species cache** files are required. They represent a variant file containing variants to be annotated and a database cache file used for annotating the most common variants found in the particular species, respectively. The cache file reduces the need to send requests to an outside **Variant Effect Predictor** relevant annotation database, which is usually located online.   \n* **Fasta file(s) to use to look up reference sequences** (`--fasta`) is not required, however, it is highly recommended when using **Variant Effect Predictor** in offline mode which requires a FASTA file for several annotations.\n* Please see flag descriptions or official documentation [3] for detailed descriptions of limitations.\n* The **Add gnomAD allele frequencies (or ExAc frequencies with cache < 90)** (`--af_exac` or `--af_gnomAD`) parameter should be set: Please note that ExAC data has been superseded by gnomAD data and is only accessible with older (<90) cache versions. The Seven Bridges version of the tool will automatically swap flags according to the cache version reported.\n* The **Include Ensembl identifiers when using RefSeq and merged caches** (`--all_refseq`) and **Exclude predicted transcripts when using RefSeq or merged cache** (`--exclude_predicted`) parameters should only be used with RefSeq or merged caches\n* The **Add APPRIS identifiers** (`--appris`) parameter - APPRIS is only available for GRCh38.\n* The **Fields to configure the output format (VCF or tab only) with** (`--fields`) parameter \n can only be used with VCF and TSV output.\n* The **Samples to annotate** (`--individual`) parameter requires that all samples of interest have proper genotype entries for all variant rows in the file. **Variant Effect Predictor** will not output multiple variant rows per sample if genotypes are missing in those rows.\n* If dbNSFP [4] is used for annotation, a preprocessed dbNSFP file (input **dbNSFP database file**) and dbNSFP column names (parameter **Columns of dbNSFP to report**) should be provided. dbNSFP column names should match the release of dbNSFP provided for annotation (for detailed list of column names, please consult the [readme files accompanying the dbNSFP release](https://sites.google.com/site/jpopgen/dbNSFP) used for annotation). If no dbNSFP column names are provided alongside a dbNSFP annotation file, the following example subset of columns applicable to dbNSFP versions 2.9.3 and 3.Xc will be used for annotation: `FATHMM_pred,MetaSVM_pred,GERP++_RS`.\n * If using dbscSNV for annotation, a dbscSNV file (input **dbscSNV database file**) should be provided.\n* The **Version of VEP cache if not default** parameter (`--cache_version`) must be supplied if not using a VEP 90 cache.\n* If using custom annotation sources (input **Custom annotation sources**) corresponding parameters (input **Annotation parameters for custom annotation sources (comma separated values, ensembl-vep --custom flag format)**) must be set and match the order of supplied input files.\n* Input parameter **Output only the most severe consequence per variant** (`--most_severe`) is incompatible with **Output format** `vcf`. Using this parameter produces a tab-separated output file.\n\nThe input files **GFF annotation** (`--gff`) and **GTF annotation** (`--gtf`), which are used for transcript annotation should be bgzipped (using the **Tabix Bgzip** tool) and tabix-indexed (using the **Tabix Index** tool), and a FASTA file containing genomic sequences is required (input **Fasta file(s) to use to look up reference sequence**). If preprocessing these files locally, implement the following [1]:\n\n    grep -v \"#\" data.gff | sort -k1,1 -k4,4n -k5,5n | bgzip -c > data.gff.gz\n\n    tabix -p gff data.gff.gz\n\n\n### Performance Benchmarking\n\nPerformance of **Variant Effect Predictor** will vary greatly depending on the annotation options selected and input file size. Increasing the number of forks used with the parameter **Fork number** (`--fork`) and the number of processors will help. Additionally, tabix-indexing your supplied FASTA file, or setting the **Do not generate a stats file** (`--no_stats`) flag will speed up annotation. Preprocessing the VEP cache using the **convert_cache.pl** script included in the **ensembl-vep distribution** will also help if using **Check for co-located known variants** (`--check_existing`) flag or any of the allele frequency associated flags. VEP caches available on the Seven Bridges platform have been preprocessed in this way.\nUsing **Add HGVS identifiers** (`--hgvs`) parameter will slow down the annotation process.\n\nIn the following table you can find estimates of **Variant Effect Predictor** running time and cost. Sample that was annotated was NA12878 genome (~100 Mb, as VCF.GZ).\n\n*Cost can be significantly reduced by **spot instance** usage. Visit [knowledge center](https://docs.sevenbridges.com/docs/about-spot-instances) for more details.*            \n\n                   \n| Experiment type  | Duration | Cost | Instance (AWS)|\n|-----------------------|-----------------|------------|-----------------|-------------|--------------|------------------|-------------|---------------|\n| All available annotations, all plugins, and dbSNP v150 as a custom annotation source   | 53 min   | $0.35            |c4.2xlarge      |\n| Basic annotations, without plugins and dbSNP v150  | 35 min    | $0.23                | c4.2xlarge     |\n\n\n### References\n\n[1] [Ensembl Variant Effect Predictor github page](https://github.com/Ensembl/ensembl-vep)\n\n[2] [Homepage](http://www.ensembl.org/info/docs/tools/vep/script/index.html)\n\n[3] [Running VEP - Documentation page](https://www.ensembl.org/info/docs/tools/vep/script/vep_options.html)\n\n[4] [dbNSFP](https://sites.google.com/site/jpopgen/dbNSFP)",
        "baseCommand": [
          "tar",
          "xfz",
          {
            "class": "Expression",
            "script": "$job.inputs.cache_file.path",
            "engine": "#cwl-js-engine"
          },
          "-C",
          "/opt/ensembl-vep/",
          "&&",
          {
            "class": "Expression",
            "script": "{\n  return \"perl -I /root/.vep/Plugins/\"\n}",
            "engine": "#cwl-js-engine"
          },
          "/opt/ensembl-vep/vep"
        ],
        "inputs": [
          {
            "sbg:category": "Input options",
            "type": [
              "File"
            ],
            "inputBinding": {
              "position": 0,
              "prefix": "--input_file",
              "separate": true,
              "sbg:cmdInclude": true
            },
            "label": "Input VCF",
            "description": "Input VCF file to annotate.",
            "sbg:fileTypes": "VCF, VCF.GZ",
            "id": "#input_file"
          },
          {
            "sbg:category": "Cache options",
            "type": [
              "File"
            ],
            "label": "Species cache file",
            "description": "Cache file for the chosen species.",
            "sbg:fileTypes": "TAR.GZ",
            "id": "#cache_file"
          },
          {
            "sbg:toolDefaultValue": "8",
            "sbg:category": "Execution",
            "type": [
              "null",
              "int"
            ],
            "label": "Number of CPUs",
            "description": "Number of CPUs to use.",
            "id": "#number_of_cpus"
          },
          {
            "sbg:toolDefaultValue": "15000",
            "sbg:category": "Execution",
            "type": [
              "null",
              "int"
            ],
            "label": "Memory to use for the task",
            "description": "Assign memory for the execution in MB.",
            "id": "#memory_for_job"
          },
          {
            "sbg:toolDefaultValue": "Use found assembly version",
            "sbg:category": "Input options",
            "type": [
              "null",
              {
                "type": "enum",
                "symbols": [
                  "GRCh37",
                  "GRCh38"
                ],
                "name": "assembly"
              }
            ],
            "inputBinding": {
              "position": 0,
              "prefix": "--assembly",
              "separate": true,
              "sbg:cmdInclude": true
            },
            "label": "Assembly version",
            "description": "Select the assembly version to use if more than one available. If using the cache, you must have the appropriate assembly's cache file installed. If not specified and you have only 1 assembly version installed, this will be chosen by default. For homo sapiens use either GRCh38 or GRCh37.",
            "id": "#assembly"
          },
          {
            "sbg:category": "Cache options",
            "type": [
              "null",
              {
                "type": "array",
                "items": "File"
              }
            ],
            "inputBinding": {
              "position": 0,
              "prefix": "--fasta",
              "separate": true,
              "sbg:cmdInclude": true
            },
            "label": "Fasta file(s) to use to look up reference sequence",
            "description": "Specify a FASTA file or a directory containing FASTA files to use to look up reference sequence. The first time you run the script with this parameter an index will be built which can take a few minutes. This is required if fetching HGVS annotations (--hgvs) or checking reference sequences (--check_ref) in offline mode (--offline), and optional with some performance increase in cache mode (--cache).",
            "sbg:fileTypes": "FASTA, FA, FA.GZ, FASTA.GZ",
            "id": "#fasta"
          },
          {
            "sbg:toolDefaultValue": "8",
            "sbg:category": "Basic options",
            "type": [
              "null",
              "int"
            ],
            "inputBinding": {
              "position": 0,
              "prefix": "--fork",
              "separate": true,
              "valueFrom": {
                "class": "Expression",
                "script": "{\n  if ($job.inputs.fork)\n  {\n    return $job.inputs.fork\n  }\n  else if ($job.inputs.number_of_cpus)\n  {\n    return $job.inputs.number_of_cpus\n  }\n  else\n  {\n    return 8\n  }\n}\n    ",
                "engine": "#cwl-js-engine"
              },
              "sbg:cmdInclude": true
            },
            "label": "Fork number",
            "description": "Enable forking, using the specified number of forks. Forking can dramatically improve the runtime of the script. Not used by default.",
            "id": "#fork"
          },
          {
            "sbg:toolDefaultValue": "Auto-detects",
            "sbg:category": "Input options",
            "type": [
              "null",
              {
                "type": "enum",
                "symbols": [
                  "ensembl",
                  "vcf"
                ],
                "name": "format"
              }
            ],
            "inputBinding": {
              "position": 20,
              "prefix": "--format",
              "separate": true,
              "sbg:cmdInclude": true
            },
            "label": "Input file format",
            "description": "Input file format - one of \"ensembl\", \"vcf\", \"pileup\", \"hgvs\", \"id\". By default, the script auto-detects the input file format. Using this option you can force the script to read the input file as Ensembl, VCF, pileup or HGVS format, a list of variant identifiers (e.g. rsIDs from dbSNP), or the output from the VEP (e.g. to add custom annotation to an existing results file using --custom).",
            "id": "#format"
          },
          {
            "sbg:toolDefaultValue": "False",
            "sbg:category": "Filtering and QC options",
            "type": [
              "null",
              "boolean"
            ],
            "inputBinding": {
              "position": 15,
              "prefix": "--dont_skip",
              "separate": true,
              "sbg:cmdInclude": true
            },
            "label": "Do not skip input variants that fail validation",
            "description": "Don't skip input variants that fail validation, e.g. those that fall on unrecognised sequences.",
            "id": "#dont_skip"
          },
          {
            "sbg:toolDefaultValue": "False",
            "sbg:category": "Output options",
            "type": [
              "null",
              "boolean"
            ],
            "inputBinding": {
              "position": 4,
              "prefix": "--humdiv",
              "separate": true,
              "sbg:cmdInclude": true
            },
            "label": "PolyPhen2 HumDiv",
            "description": "Retrieve the humDiv PolyPhen prediction instead of the defaulat humVar. Not used by default.HumDiv-trained model should be used for evaluating rare alleles at loci potentially involved in complex phenotypes, dense mapping of regions identified by genome-wide association studies, and analysis of natural selection from sequence data, where even mildly deleterious alleles must be treated as damaging. Human only.",
            "id": "#humdiv"
          },
          {
            "sbg:toolDefaultValue": "False",
            "sbg:category": "Output options",
            "type": [
              "null",
              "boolean"
            ],
            "inputBinding": {
              "position": 5,
              "prefix": "--domains",
              "separate": true,
              "sbg:cmdInclude": true
            },
            "label": "Overlapping protein domains",
            "description": "Adds names of overlapping protein domains to output.",
            "id": "#domains"
          },
          {
            "sbg:toolDefaultValue": "False",
            "sbg:category": "Output options",
            "type": [
              "null",
              "boolean"
            ],
            "inputBinding": {
              "position": 5,
              "prefix": "-no_escape",
              "separate": true,
              "sbg:cmdInclude": true
            },
            "label": "No url escaping HGSV strings",
            "description": "Don't URI escape HGVS strings.",
            "id": "#no_escape"
          },
          {
            "sbg:category": "Identifiers",
            "type": [
              "null",
              "File"
            ],
            "inputBinding": {
              "position": 8,
              "prefix": "--synonyms",
              "separate": true,
              "sbg:cmdInclude": true
            },
            "label": "Chromosome synonyms",
            "description": "Load a file of chromosome synonyms. File should be tab-delimited with the primary identifier in column 1 and the synonym in column 2. Synonyms are used bi-directionally so columns may be switched. Synoyms allow you to use different chromosome identifiers in your input file to those used in any annotation source used (cache, DB).",
            "sbg:fileTypes": "TSV, TXT",
            "id": "#synonyms"
          },
          {
            "sbg:toolDefaultValue": "Exclude failed variants [0]",
            "sbg:category": "Co-located variants",
            "type": [
              "null",
              {
                "type": "enum",
                "symbols": [
                  "Exclude failed variants [0]",
                  "Include failed variants [1]"
                ],
                "name": "failed"
              }
            ],
            "inputBinding": {
              "position": 10,
              "prefix": "--failed",
              "separate": true,
              "valueFrom": {
                "class": "Expression",
                "script": "{\n  if ($job.inputs.failed)\n  {\n    if ($job.inputs.failed == 'Include failed variants [1]')\n    {\n      return '1'\n    }\n    else if ($job.inputs.failed == 'Exclude failed variants [0]')\n    {\n      return '0'\n    }\n  }\n}",
                "engine": "#cwl-js-engine"
              },
              "sbg:cmdInclude": true
            },
            "label": "Include failed collocated variants",
            "description": "When checking for co-located variants, by default the script will exclude variants that have been flagged as failed. Set this flag to include such variants. Default: 0 (exclude).",
            "id": "#failed"
          },
          {
            "sbg:toolDefaultValue": "20000",
            "sbg:category": "Cache options",
            "type": [
              "null",
              "int"
            ],
            "inputBinding": {
              "position": 0,
              "prefix": "--buffer_size",
              "separate": true,
              "valueFrom": {
                "class": "Expression",
                "script": "{\n  if($job.inputs.buffer_size>1000)\n  \treturn $job.inputs.buffer_size\n  else\n    return 20000\n}",
                "engine": "#cwl-js-engine"
              },
              "sbg:cmdInclude": true
            },
            "label": "Buffer size to use",
            "description": "Sets the internal buffer size, corresponding to the number of variations that are read in to memory simultaneously. Set this lower to use less memory at the expense of longer run time, and higher to use more memory with a faster run time. Default = 5000.",
            "id": "#buffer_size"
          },
          {
            "sbg:toolDefaultValue": "90",
            "sbg:category": "Cache options",
            "type": [
              "null",
              "int"
            ],
            "inputBinding": {
              "position": 2,
              "prefix": "--cache_version",
              "separate": true,
              "sbg:cmdInclude": true
            },
            "label": "Version of VEP cache if not default",
            "description": "Use a different cache version than the assumed default (the VEP version). This should be used with Ensembl Genomes caches since their version numbers do not match Ensembl versions. For example, the VEP/Ensembl version may be 74 and the Ensembl Genomes version 21. Not used by default.",
            "id": "#cache_version"
          },
          {
            "sbg:category": "Plugins",
            "type": [
              "null",
              "File"
            ],
            "inputBinding": {
              "position": 0,
              "valueFrom": {
                "class": "Expression",
                "script": "{\n if ($job.inputs.dbNSFP_file && $job.inputs.dbNSFP_columns!=undefined)\n {\n   tempout=\"--plugin dbNSFP,\".concat($job.inputs.dbNSFP_file.path).concat(\",\").concat($job.inputs.dbNSFP_columns.join())\n   return tempout\n }\n else if ($job.inputs.dbNSFP_file)\n {\n   tempout=\"--plugin dbNSFP,\".concat($job.inputs.dbNSFP_file.path, ',FATHMM_pred,MetaSVM_pred,GERP++_RS')\n   return tempout\n }\n else\n {\n   return ''\n }\n}",
                "engine": "#cwl-js-engine"
              },
              "sbg:cmdInclude": true,
              "secondaryFiles": [
                ".tbi"
              ]
            },
            "label": "dbNSFP database file",
            "description": "dbNSFP database file used by the dbNSFP plugin. Please note that dbNSFP 3.x versions should be used for GRCh38, whereas 2.x versions correspond to GRCh37.",
            "sbg:fileTypes": "GZ",
            "id": "#dbNSFP_file"
          },
          {
            "sbg:toolDefaultValue": "FATHMM_pred,MetaSVM_pred,GERP++_RS",
            "sbg:category": "Plugins",
            "type": [
              "null",
              {
                "type": "array",
                "items": "string"
              }
            ],
            "label": "Columns of dbNSFP to report",
            "description": "Columns of dbNSFP database to be included in the VCF. Please see dbNSFP readme files for a full list.",
            "id": "#dbNSFP_columns"
          },
          {
            "sbg:toolDefaultValue": "False",
            "sbg:category": "Plugins",
            "type": [
              "null",
              "boolean"
            ],
            "inputBinding": {
              "position": 100,
              "separate": true,
              "valueFrom": {
                "class": "Expression",
                "script": "{\n if ($job.inputs.use_LoFtool== true)\n {\n   return \"--plugin LoFtool\"\n }\n else\n {\n   return \"\"\n }\n}",
                "engine": "#cwl-js-engine"
              },
              "sbg:cmdInclude": true
            },
            "label": "Use LoFtool plugin",
            "description": "Activates the use of the LoFtool plugin.",
            "id": "#use_LoFtool"
          },
          {
            "sbg:toolDefaultValue": "False",
            "sbg:category": "Plugins",
            "type": [
              "null",
              "boolean"
            ],
            "inputBinding": {
              "position": 100,
              "separate": true,
              "valueFrom": {
                "class": "Expression",
                "script": "{\n if ($job.inputs.use_MaxEntScan== true)\n {\n   return \"--plugin MaxEntScan,/opt/ensembl-vep/plugin-files\"\n }\n else\n {\n   return \"\"\n }\n}\n",
                "engine": "#cwl-js-engine"
              },
              "sbg:cmdInclude": true
            },
            "label": "Use MaxEntScan plugin",
            "description": "Activates the use of the MaxEntScan plugin.",
            "id": "#use_MaxEntScan"
          },
          {
            "sbg:toolDefaultValue": "False",
            "sbg:category": "Plugins",
            "type": [
              "null",
              "boolean"
            ],
            "inputBinding": {
              "position": 100,
              "separate": true,
              "valueFrom": {
                "class": "Expression",
                "script": "{\n if ($job.inputs.use_CSN== true)\n {\n   return \"--plugin CSN\"\n }\n else\n {\n   return \"\"\n }\n}",
                "engine": "#cwl-js-engine"
              },
              "sbg:cmdInclude": true
            },
            "label": "Use CSN plugin",
            "description": "Activates the use of the CSN plugin.",
            "id": "#use_CSN"
          },
          {
            "sbg:toolDefaultValue": "False",
            "sbg:stageInput": null,
            "sbg:category": "Identifiers",
            "type": [
              "null",
              "boolean"
            ],
            "inputBinding": {
              "position": 8,
              "prefix": "--appris",
              "separate": true,
              "sbg:cmdInclude": true
            },
            "label": "Add APPRIS identifiers",
            "description": "Adds the APPRIS isoform annotation for this transcript to the output. Not available for GRCh37. Not used by default.",
            "id": "#appris"
          },
          {
            "sbg:category": "Plugins",
            "type": [
              "null",
              "File"
            ],
            "inputBinding": {
              "position": 0,
              "valueFrom": {
                "class": "Expression",
                "script": "{\n if ($job.inputs.dbscSNV_f)\n {\n   tempout=\"--plugin dbscSNV,\".concat($job.inputs.dbscSNV_f.path)\n   return tempout\n }\n else\n {\n   return \"\"\n }\n}\n",
                "engine": "#cwl-js-engine"
              },
              "sbg:cmdInclude": true,
              "secondaryFiles": [
                ".tbi"
              ]
            },
            "label": "dbscSNV database file",
            "description": "Preprocessed database file for the dbscSNV plugin.",
            "sbg:fileTypes": "GZ",
            "id": "#dbscSNV_f"
          },
          {
            "sbg:toolDefaultValue": "Ensembl cache",
            "sbg:category": "Cache options",
            "type": [
              "null",
              {
                "type": "enum",
                "symbols": [
                  "Ensembl cache",
                  "RefSeq cache",
                  "Merged cache"
                ],
                "name": "cache_type"
              }
            ],
            "inputBinding": {
              "position": 2,
              "separate": true,
              "valueFrom": {
                "class": "Expression",
                "script": "{\n  if ($job.inputs.cache_type)\n  {\n    if ($job.inputs.cache_type=='RefSeq cache')\n    {\n      return '--refseq'\n    }\n    else if ($job.inputs.cache_type=='Merged cache')\n    {\n      return '--merged'\n    }\n    else\n    {\n      return ''\n    }\n  }\n  else\n  {\n    return ''\n  }\n}",
                "engine": "#cwl-js-engine"
              },
              "sbg:cmdInclude": true
            },
            "label": "Specify whether the cache used is an Ensembl, RefSeq or merged VEP cache",
            "description": "Specify whether the cache used is an Ensembl, RefSeq or merged VEP cache (--refseq or --merged). Ensembl is the default and does not have to be specified as such.  Specify this option if you have installed the RefSeq cache in order for VEP to pick up the alternate cache directory. This cache contains transcript objects corresponding to RefSeq transcripts (to include CCDS and Ensembl ESTs also, use --all_refseq). Consequence output will be given relative to these transcripts in place of the default Ensembl transcripts.  Use the merged Ensembl and RefSeq cache. Consequences are flagged with the SOURCE of each transcript used.",
            "id": "#cache_type"
          },
          {
            "sbg:category": "Other annotation sources",
            "type": [
              "null",
              "File"
            ],
            "inputBinding": {
              "position": 0,
              "prefix": "--gff",
              "separate": true,
              "sbg:cmdInclude": true,
              "secondaryFiles": [
                ".tbi"
              ]
            },
            "label": "GFF annotation file",
            "description": "Use GFF transcript annotations as an annotation source. Requires a FASTA file of genomic sequence.",
            "sbg:fileTypes": "GFF.GZ",
            "id": "#gff_annotation_file"
          },
          {
            "sbg:category": "Other annotation sources",
            "type": [
              "null",
              "File"
            ],
            "inputBinding": {
              "position": 0,
              "prefix": "--gtf",
              "separate": true,
              "sbg:cmdInclude": true,
              "secondaryFiles": [
                ".tbi"
              ]
            },
            "label": "GTF annotation file",
            "description": "Use GTF transcript annotations as an annotation source. Requires a FASTA file of genomic sequence.",
            "sbg:fileTypes": "GTF.GZ",
            "id": "#gtf_annotation_file"
          },
          {
            "sbg:category": "Other annotation sources",
            "type": [
              "null",
              "File"
            ],
            "inputBinding": {
              "position": 0,
              "prefix": "--bam",
              "separate": true,
              "sbg:cmdInclude": true,
              "secondaryFiles": [
                ".bai"
              ]
            },
            "label": "NCBI BAM file for correcting transcript models",
            "description": "Use BAM file of sequence alignments to correct transcript models not derived from reference genome sequence. Used to correct RefSeq transcript models. Enables --use_transcript_ref; add --use_given_ref to override this behaviour. Eligible BAM inputs are available from NCBI (see VEP documentation).",
            "sbg:fileTypes": "BAM",
            "id": "#bam_transcript_models_corrections_file"
          },
          {
            "sbg:category": "Other annotation sources",
            "type": [
              "null",
              {
                "type": "array",
                "items": "File"
              }
            ],
            "inputBinding": {
              "position": 0,
              "separate": true,
              "valueFrom": {
                "class": "Expression",
                "script": "{\n  if ($job.inputs.custom_annotation_sources != undefined)\n  {\n    tempout = ''\n    for (k = 0, len=$job.inputs.custom_annotation_sources.length; k < len; k++)\n    {\n      if ($job.inputs.custom_annotation_sources[k].path != '')\n      {\n        tempout = tempout.concat(' --custom ', $job.inputs.custom_annotation_sources[k].path)\n        if (($job.inputs.custom_annotation_parameters[k] != 'None') && ($job.inputs.custom_annotation_parameters[k] != undefined))\n        {\n          tempout = tempout.concat(',',$job.inputs.custom_annotation_parameters[k])\n        }\n      }\n    }\n  return tempout\n  }\n}",
                "engine": "#cwl-js-engine"
              },
              "sbg:cmdInclude": true,
              "secondaryFiles": [
                ".tbi"
              ]
            },
            "label": "Custom annotation sources",
            "description": "Add custom annotation to the output. Files must be tabix indexed or in the bigWig format. Multiple files can be specified. See VEP documentation for full details.",
            "id": "#custom_annotation_sources"
          },
          {
            "sbg:toolDefaultValue": "False",
            "sbg:category": "Other annotation sources",
            "type": [
              "null",
              "boolean"
            ],
            "inputBinding": {
              "position": 45,
              "prefix": "--use_given_ref",
              "separate": true,
              "sbg:cmdInclude": true
            },
            "label": "Use user-provided ref allele with bam",
            "description": "Use user-provided reference alleles when BAM files (--bam flag) are used on input.",
            "id": "#use_given_ref_with_bam"
          },
          {
            "sbg:toolDefaultValue": "5000",
            "sbg:category": "Output options",
            "type": [
              "null",
              "string"
            ],
            "inputBinding": {
              "position": 5,
              "prefix": "--distance",
              "separate": true,
              "itemSeparator": ",",
              "sbg:cmdInclude": true
            },
            "label": "Distance",
            "description": "Modify the distance up and/or downstream between a variant and a transcript for which VEP will assign the upstream_gene_variant or downstream_gene_variant consequences. Giving one distance will modify both up- and downstream distances; prodiving two separated by commas will set the up- (5') and down- (3') stream distances respectively. Default: 5000",
            "id": "#distance"
          },
          {
            "sbg:category": "Basic options",
            "type": [
              "null",
              "File"
            ],
            "inputBinding": {
              "position": 0,
              "prefix": "--config",
              "separate": true,
              "sbg:cmdInclude": true
            },
            "label": "Optional config file",
            "description": "Load configuration options from a config file. The config file should consist of whitespace-separated pairs of option names and settings. Options from this file will be overwritten by options manually supplied on the command line.",
            "id": "#config_file"
          },
          {
            "sbg:toolDefaultValue": "Not used by default",
            "sbg:category": "Data format options",
            "type": [
              "null",
              {
                "type": "enum",
                "symbols": [
                  "gzip",
                  "bgzip"
                ],
                "name": "compress_output"
              }
            ],
            "inputBinding": {
              "position": 11,
              "prefix": "--compress_output",
              "separate": true,
              "sbg:cmdInclude": true
            },
            "label": "Compress output",
            "description": "Writes output compressed using either gzip or bgzip. Not used by default",
            "id": "#compress_output"
          },
          {
            "sbg:toolDefaultValue": "False",
            "sbg:category": "Identifiers",
            "type": [
              "null",
              "boolean"
            ],
            "inputBinding": {
              "position": 8,
              "prefix": "--xref_refseq",
              "separate": true,
              "sbg:cmdInclude": true
            },
            "label": "Output aligned RefSeq mRNA identifier",
            "description": "Output aligned RefSeq mRNA identifier for transcript. NB: theRefSeq and Ensembl transcripts aligned in this way MAY NOT, AND FREQUENTLY WILL NOT, match exactly in sequence, exon structure and protein product.",
            "id": "#xref_refseq"
          },
          {
            "sbg:category": "Other annotation sources",
            "type": [
              "null",
              {
                "type": "array",
                "items": "string"
              }
            ],
            "label": "Annotation parameters for custom annotation sources (comma separated values, ensembl-vep --custom flag format)",
            "description": "Annotation parameters for custom annotation sources, one field for each custom annotation source supplied, in the same order. If no parameters should be applied to an annotation source, please type None. Entries should follow the ensembl-vep --custom flag format.",
            "id": "#custom_annotation_parameters"
          },
          {
            "sbg:category": "Other annotation sources",
            "type": [
              "null",
              {
                "type": "array",
                "items": "File"
              }
            ],
            "inputBinding": {
              "position": 0,
              "separate": true,
              "valueFrom": {
                "class": "Expression",
                "script": "{\n  if ($job.inputs.custom_annotation_BigWig_sources != undefined)\n  {\n    tempout = ''\n    for (k = 0, len=$job.inputs.custom_annotation_BigWig_sources.length; k < len; k++)\n    {\n      if ($job.inputs.custom_annotation_BigWig_sources[k].path != '')\n      {\n        tempout = tempout.concat(' --custom ', $job.inputs.custom_annotation_BigWig_sources[k].path)\n        if (($job.inputs.custom_annotation_BigWig_parameters[k] != 'None') && ($job.inputs.custom_annotation_BigWig_parameters[k] != undefined))\n        {\n          tempout = tempout.concat(',',$job.inputs.custom_annotation_BigWig_parameters[k])\n        }\n      }\n    }\n  return tempout\n  }\n}",
                "engine": "#cwl-js-engine"
              },
              "sbg:cmdInclude": true
            },
            "label": "Custom annotation - BigWig sources only",
            "description": "Custon annotation sources - please list your BigWig annotation sources only here.",
            "sbg:fileTypes": "BW",
            "id": "#custom_annotation_BigWig_sources"
          },
          {
            "sbg:category": "Other annotation sources",
            "type": [
              "null",
              {
                "type": "array",
                "items": "string"
              }
            ],
            "label": "Annotation parameters for custom BigWig annotation sources only",
            "description": "Annotation parameters for custom BigWig annotation sources. One entry per source, in order of files supplied, in ensembl-vep --custom flag format.",
            "id": "#custom_annotation_BigWig_parameters"
          },
          {
            "sbg:category": "Input options",
            "sbg:altPrefix": "--output_file",
            "type": [
              "null",
              "string"
            ],
            "inputBinding": {
              "position": 0,
              "prefix": "--output_file",
              "separate": true,
              "valueFrom": {
                "class": "Expression",
                "script": "{\n  if ($job.inputs.output_file_name)\n  {\n    tempout = $job.inputs.output_file_name\n    if ($job.inputs.output_format == 'tab')\n    {\n      tempout = tempout.concat('.vep.tab')\n    }\n    else if ($job.inputs.output_format == 'json')\n    {\n      tempout = tempout.concat('.vep.json')\n    }\n    else if ($job.inputs.compress_output)\n    {\n      tempout = tempout.concat('.vep.vcf.gz')\n    }\n    else\n    {\n      tempout = tempout.concat('.vep.vcf')  \n    }\n    return tempout\n  }\n  else\n  {\n    var fileName=$job.inputs.input_file.path.split('/').slice(-1)[0];\n    tempout=fileName.split('.vcf')[0]\n    if ($job.inputs.output_format == 'tab')\n    {\n      tempout = tempout.concat('.vep.tab')\n    }\n    else if ($job.inputs.output_format == 'json')\n    {\n      tempout = tempout.concat('.vep.json')\n    }\n    else if ($job.inputs.compress_output)\n    {\n      tempout = tempout.concat('.vep.vcf.gz')\n    }\n    else if ($job.inputs.most_severe)\n    {\n      tempout = tempout.concat('.vep.tab')\n    }\n    else\n    {\n      tempout = tempout.concat('.vep.vcf')\n    }\n    return tempout    \n  }\n}\n",
                "engine": "#cwl-js-engine"
              },
              "sbg:cmdInclude": true
            },
            "label": "Output file name",
            "description": "Output file name. If not provided, output file name will be derived based on input (input_file_name.vep.vcf).",
            "id": "#output_file_name"
          },
          {
            "sbg:stageInput": null,
            "sbg:category": "Output options",
            "type": [
              "null",
              {
                "type": "array",
                "items": "string"
              }
            ],
            "inputBinding": {
              "position": 1,
              "prefix": "--individual",
              "separate": true,
              "itemSeparator": ",",
              "valueFrom": {
                "class": "Expression",
                "script": "{\n  if ($job.inputs.individuals_to_annotate)\n  {\n    return $job.inputs.individuals_to_annotate\n  }\n}",
                "engine": "#cwl-js-engine"
              },
              "sbg:cmdInclude": true
            },
            "label": "Samples to annotate [--individual]",
            "description": "Consider only alternate alleles present in the genotypes of the specified individual(s). May be a single individual, a list of samples or \"all\" to assess all individuals separately. Individual variant combinations homozygous for the given reference allele will not be reported. Each individual and variant combination is given on a separate line of output. Only works with VCF files containing individual genotype data; individual IDs are taken from column headers. Not used by default.",
            "id": "#individuals_to_annotate"
          },
          {
            "sbg:toolDefaultValue": "False",
            "sbg:category": "Input options",
            "type": [
              "null",
              "boolean"
            ],
            "inputBinding": {
              "position": 2,
              "prefix": "--no_stats",
              "separate": true,
              "sbg:cmdInclude": true
            },
            "label": "Do not generate a stats file [--no_stats]",
            "description": "Don't generate a stats file. Provides marginal gains in run time.",
            "id": "#no_stats"
          },
          {
            "sbg:toolDefaultValue": "False",
            "sbg:category": "Output options",
            "type": [
              "null",
              "boolean"
            ],
            "inputBinding": {
              "position": 3,
              "prefix": "--variant_class",
              "separate": true,
              "sbg:cmdInclude": true
            },
            "label": "Output Sequence Ontology variant class",
            "description": "Output the Sequence Ontology variant class. Not used by default.",
            "id": "#variant_class"
          },
          {
            "sbg:toolDefaultValue": "False",
            "sbg:category": "Output options",
            "type": [
              "null",
              {
                "type": "enum",
                "symbols": [
                  "prediction",
                  "score",
                  "both (prediction and score)"
                ],
                "name": "sift"
              }
            ],
            "inputBinding": {
              "position": 4,
              "separate": true,
              "valueFrom": {
                "class": "Expression",
                "script": "{\n  if ($job.inputs.sift)\n  {\n    if ($job.inputs.sift == 'prediction')\n    {\n      return '--sift p'\n    }\n    else if ($job.inputs.sift == 'score')\n    {\n      return '--sift s'\n    }\n    else if ($job.inputs.sift == 'both (prediction and score)')\n    {\n      return '--sift b'\n    }\n  }\n}",
                "engine": "#cwl-js-engine"
              },
              "sbg:cmdInclude": true
            },
            "label": "SIFT prediction",
            "description": "SIFT predicts whether an amino acid substitution affects protein function based on sequence homology and the physical properties of amino acids. VEP can output the prediction term, score or both. Not used by default",
            "id": "#sift"
          },
          {
            "sbg:toolDefaultValue": "Not used by default.",
            "sbg:stageInput": null,
            "sbg:category": "Output options",
            "type": [
              "null",
              {
                "type": "enum",
                "symbols": [
                  "prediction",
                  "score",
                  "both (prediction and score)"
                ],
                "name": "polyphen"
              }
            ],
            "inputBinding": {
              "position": 4,
              "separate": false,
              "valueFrom": {
                "class": "Expression",
                "script": "{\n  if ($job.inputs.polyphen)\n  {\n    if ($job.inputs.polyphen == 'prediction')\n    {\n      return '--polyphen p'\n    }\n    else if ($job.inputs.polyphen == 'score')\n    {\n      return '--polyphen s'\n    }\n    else if ($job.inputs.polyphen == 'both (prediction and score)')\n    {\n      return '--polyphen b'\n    }\n  }\n}",
                "engine": "#cwl-js-engine"
              },
              "sbg:cmdInclude": true
            },
            "label": "PolyPhen prediction",
            "description": "PolyPhen is a tool which predicts possible impact of an amino acid substitution on the structure and function of a human protein using straightforward physical and comparative considerations. VEP can output the prediction term, score or both. VEP uses the humVar score by default - please set the additional humDiv option to retrieve the humDiv score. Not used by default. Human only.",
            "id": "#polyphen"
          },
          {
            "sbg:toolDefaultValue": "False",
            "sbg:category": "Output options",
            "type": [
              "null",
              "boolean"
            ],
            "inputBinding": {
              "position": 5,
              "prefix": "--gene_phenotype",
              "separate": true,
              "sbg:cmdInclude": true
            },
            "label": "Connect overlapped gene with phenotype",
            "description": "Indicates if the overlapped gene is associated with a phenotype, disease or trait. Not used by default.",
            "id": "#gene_phenotype"
          },
          {
            "sbg:toolDefaultValue": "False",
            "sbg:stageInput": null,
            "sbg:category": "Output options",
            "type": [
              "null",
              "boolean"
            ],
            "inputBinding": {
              "position": 6,
              "prefix": "--regulatory",
              "separate": true,
              "sbg:cmdInclude": true
            },
            "label": "Report overlaps with regulatory regions [--regulatory]",
            "description": "Look for overlaps with regulatory regions. The script can also call if a variant falls in a high information position within a transcription factor binding site. Output lines have a Feature type of RegulatoryFeature or MotifFeature. Not used by default.",
            "id": "#regulatory"
          },
          {
            "sbg:toolDefaultValue": "False",
            "sbg:category": "Output options",
            "type": [
              "null",
              "boolean"
            ],
            "inputBinding": {
              "position": 5,
              "prefix": "--keep_csq",
              "separate": true,
              "sbg:cmdInclude": true
            },
            "label": "Keep existing CSQ entries in the input VCF INFO field",
            "description": "Don't overwrite existing CSQ entry in VCF INFO field. Overwrites by default.",
            "id": "#keep_csq"
          },
          {
            "sbg:toolDefaultValue": "Sequence Ontology",
            "sbg:category": "Output options",
            "type": [
              "null",
              {
                "type": "enum",
                "symbols": [
                  "Sequence Ontology",
                  "Ensembl"
                ],
                "name": "terms"
              }
            ],
            "inputBinding": {
              "position": 5,
              "prefix": "--terms",
              "separate": true,
              "valueFrom": {
                "class": "Expression",
                "script": "{\n  if ($job.inputs.terms)\n  {\n    if ($job.inputs.terms == 'Sequence Ontology')\n    {\n      return 'SO'\n    }\n    else if ($job.inputs.terms == 'Ensembl')\n    {\n      return 'ensembl'\n    }\n  }\n}",
                "engine": "#cwl-js-engine"
              },
              "sbg:cmdInclude": true
            },
            "label": "Type of consequence terms to report",
            "description": "Type of consequence terms to output (Ensembl or Sequence Ontology) Default = Sequence Ontology.",
            "id": "#terms"
          },
          {
            "sbg:toolDefaultValue": "False",
            "sbg:category": "Identifiers",
            "type": [
              "null",
              "boolean"
            ],
            "inputBinding": {
              "position": 8,
              "prefix": "--hgvs",
              "separate": true,
              "sbg:cmdInclude": true
            },
            "label": "Add HGVS identifiers",
            "description": "Add HGVS nomenclature based on Ensembl stable identifiers to the output. Both coding and protein sequence names are added where appropriate. A FASTA file is required to generate HGVS identifiers on SBPLA. HGVS notations given on Ensembl identifiers are versioned. Not used by default.",
            "id": "#hgvs"
          },
          {
            "sbg:toolDefaultValue": "False",
            "sbg:stageInput": null,
            "sbg:category": "Identifiers",
            "type": [
              "null",
              "boolean"
            ],
            "inputBinding": {
              "position": 8,
              "prefix": "--hgvsg",
              "separate": true,
              "sbg:cmdInclude": true
            },
            "label": "Add genomic HGVS identifiers",
            "description": "Add genomic HGVS nomenclature based on the input chromosome name. FASTA file is required. Not used by default.",
            "id": "#hgvsg"
          },
          {
            "sbg:toolDefaultValue": "False",
            "sbg:category": "Identifiers",
            "type": [
              "null",
              "boolean"
            ],
            "inputBinding": {
              "position": 8,
              "prefix": "--protein",
              "separate": true,
              "sbg:cmdInclude": true
            },
            "label": "Add Ensembl protein identifiers",
            "description": "Add Ensembl protein identifiers to the output where appropriate. Not used by default.",
            "id": "#protein"
          },
          {
            "sbg:toolDefaultValue": "False",
            "sbg:stageInput": null,
            "sbg:category": "Identifiers",
            "type": [
              "null",
              "boolean"
            ],
            "inputBinding": {
              "position": 8,
              "prefix": "--symbol",
              "separate": true,
              "sbg:cmdInclude": true
            },
            "label": "Add gene symbols where available",
            "description": "Adds the gene symbol (e.g. HGNC) (where available) to the output. Not used by default.",
            "id": "#symbol"
          },
          {
            "sbg:toolDefaultValue": "False",
            "sbg:stageInput": null,
            "sbg:category": "Identifiers",
            "type": [
              "null",
              "boolean"
            ],
            "inputBinding": {
              "position": 8,
              "prefix": "--ccds",
              "separate": true,
              "sbg:cmdInclude": true
            },
            "label": "Add CCDS transcript identifers",
            "description": "Add CCDS transcript identifers (where available) to the output. Not used by default.",
            "id": "#ccds"
          },
          {
            "sbg:toolDefaultValue": "False",
            "sbg:stageInput": null,
            "sbg:category": "Identifiers",
            "type": [
              "null",
              "boolean"
            ],
            "inputBinding": {
              "position": 8,
              "prefix": "--uniprot",
              "separate": true,
              "sbg:cmdInclude": true
            },
            "label": "Add UniProt-associated database identifiers",
            "description": "Adds best match accessions for translated protein products from three UniProt-related databases (SWISSPROT, TREMBL and UniParc) to the output. Not used by default.",
            "id": "#uniprot"
          },
          {
            "sbg:toolDefaultValue": "False",
            "sbg:stageInput": null,
            "sbg:category": "Identifiers",
            "type": [
              "null",
              "boolean"
            ],
            "inputBinding": {
              "position": 8,
              "prefix": "--tsl",
              "separate": true,
              "sbg:cmdInclude": true
            },
            "label": "Add transcript support level",
            "description": "Add transcript support level for this transcript to the output. Note: not available for GRCh37.Not used by default.",
            "id": "#tsl"
          },
          {
            "sbg:toolDefaultValue": "False",
            "sbg:stageInput": null,
            "sbg:category": "Identifiers",
            "type": [
              "null",
              "boolean"
            ],
            "inputBinding": {
              "position": 8,
              "prefix": "--canonical",
              "separate": true,
              "sbg:cmdInclude": true
            },
            "label": "Add a flag indicating if the transcript is canonical",
            "description": "Adds a flag indicating if the transcript is the canonical transcript for the gene. Not used by default.",
            "id": "#canonical"
          },
          {
            "sbg:toolDefaultValue": "False",
            "sbg:stageInput": null,
            "sbg:category": "Identifiers",
            "type": [
              "null",
              "boolean"
            ],
            "inputBinding": {
              "position": 8,
              "prefix": "--biotype",
              "separate": true,
              "sbg:cmdInclude": true
            },
            "label": "Add biotype of transcript or regulatory feature",
            "description": "Adds the biotype of the transcript or regulatory feature. Not used by default.",
            "id": "#biotype"
          },
          {
            "sbg:toolDefaultValue": "False",
            "sbg:stageInput": null,
            "sbg:category": "Co-located variants",
            "type": [
              "null",
              "boolean"
            ],
            "inputBinding": {
              "position": 10,
              "prefix": "--check_existing",
              "separate": true,
              "sbg:cmdInclude": true
            },
            "label": "Check for co-located known variants",
            "description": "Check for the existence of known variants that are co-located with your input. By default the alleles are compared and variants on an allele-specific basis - to compare only coordinates, use --no_check_alleles option.  Some databases may contain variants with unknown (null) alleles and these are included by default; to exclude them use --exclude_null_alleles.",
            "id": "#check_existing"
          },
          {
            "sbg:toolDefaultValue": "vcf",
            "sbg:category": "Data format options",
            "type": [
              "null",
              {
                "type": "enum",
                "symbols": [
                  "vcf",
                  "tab",
                  "json"
                ],
                "name": "output_format"
              }
            ],
            "inputBinding": {
              "position": 11,
              "separate": true,
              "valueFrom": {
                "class": "Expression",
                "script": "{\n  if ($job.inputs.output_format)\n  {\n    if ($job.inputs.output_format == 'tab')\n    {\n      return '--tab'\n    }\n    else if ($job.inputs.output_format == 'json')\n    {\n      return '--json'\n    }\n    else\n    {\n      return '--vcf'\n    } \n  }\n  else if (!$job.inputs.most_severe)\n  {\n    return '--vcf'\n  }\n}",
                "engine": "#cwl-js-engine"
              },
              "sbg:cmdInclude": true
            },
            "label": "Output format",
            "description": "Format in which to write the output. VCF by default.",
            "id": "#output_format"
          },
          {
            "sbg:toolDefaultValue": "False",
            "sbg:category": "Co-located variants",
            "type": [
              "null",
              "boolean"
            ],
            "inputBinding": {
              "position": 10,
              "prefix": "--pubmed",
              "separate": true,
              "sbg:cmdInclude": true
            },
            "label": "Report Pubmed IDs for publications that cite an existing variant",
            "description": "Report Pubmed IDs for publications that cite existing variant. Must be used with a vep cache. Not used by default.",
            "id": "#pubmed"
          },
          {
            "sbg:toolDefaultValue": "False",
            "sbg:stageInput": null,
            "sbg:category": "Co-located variants",
            "type": [
              "null",
              "boolean"
            ],
            "inputBinding": {
              "position": 10,
              "prefix": "--af",
              "separate": true,
              "sbg:cmdInclude": true
            },
            "label": "Add 1000 genomes phase 3 global allele frequency",
            "description": "Add the global allele frequency (AF) from 1000 Genomes Phase 3 data for any known co-located variant to the output. For this and all --af_* flags, the frequency reported is for the input allele only, not necessarily the non-reference or derived allele. Supercedes --gmaf.Not used by default.",
            "id": "#af"
          },
          {
            "sbg:toolDefaultValue": "False",
            "sbg:stageInput": null,
            "sbg:category": "Co-located variants",
            "type": [
              "null",
              "boolean"
            ],
            "inputBinding": {
              "position": 10,
              "prefix": "--af_1kg",
              "separate": true,
              "sbg:cmdInclude": true
            },
            "label": "Add allele frequency from continental 1000 genomes populations",
            "description": "Add allele frequency from continental populations (AFR,AMR,EAS,EUR,SAS) of 1000 Genomes Phase 3 to the output. Must be used with --cache. Supercedes --maf_1kg. Not used by default.",
            "id": "#af_1kg"
          },
          {
            "sbg:toolDefaultValue": "False",
            "sbg:stageInput": null,
            "sbg:category": "Co-located variants",
            "type": [
              "null",
              "boolean"
            ],
            "inputBinding": {
              "position": 10,
              "prefix": "--af_esp",
              "separate": true,
              "sbg:cmdInclude": true
            },
            "label": "Add allele frequency from NHLBI-ESP populations",
            "description": "Include allele frequency from NHLBI-ESP populations. Must be used with --cache. Supercedes --maf_esp. Not used by default.",
            "id": "#af_esp"
          },
          {
            "sbg:toolDefaultValue": "False",
            "sbg:category": "Co-located variants",
            "type": [
              "null",
              "boolean"
            ],
            "inputBinding": {
              "position": 10,
              "separate": true,
              "valueFrom": {
                "class": "Expression",
                "script": "{\n  if (($job.inputs.cache_version) && ($job.inputs.cache_version < 90) && ($job.inputs.af_gnomad))\n  {\n    return '--af_exac'\n  }\n  else if ($job.inputs.af_gnomad)\n  {\n    return '--af_gnomad'\n  }\n}",
                "engine": "#cwl-js-engine"
              },
              "sbg:cmdInclude": true
            },
            "label": "Add gnomAD allele frequencies (or ExAc frequencies with cache < 90)",
            "description": "Include allele frequency from Genome Aggregation Database (gnomAD) exome populations. Note only data from the gnomAD exomes are included; to retrieve data from the additional genomes data set, please see ensembl-vep documentation. Must be used with --cache Not used by default. If a vep cache version < 90 is used, the ExAc frequencies are reported instead.",
            "id": "#af_gnomad"
          },
          {
            "sbg:toolDefaultValue": "False",
            "sbg:category": "Output options",
            "type": [
              "null",
              "boolean"
            ],
            "inputBinding": {
              "position": 5,
              "prefix": "--numbers",
              "separate": true,
              "sbg:cmdInclude": true
            },
            "label": "Adds affected exon and intron numbering",
            "description": "Adds affected exon and intron numbering to to output. Format is Number/Total. Not used by default.",
            "id": "#numbers"
          },
          {
            "sbg:toolDefaultValue": "False",
            "sbg:category": "Output options",
            "type": [
              "null",
              "boolean"
            ],
            "inputBinding": {
              "position": 5,
              "prefix": "--total_length",
              "separate": true,
              "sbg:cmdInclude": true
            },
            "label": "Add cDNA, CDS and protein positions (position/length)",
            "description": "Give cDNA, CDS and protein positions as Position/Length. Not used by default.",
            "id": "#total_length"
          },
          {
            "sbg:toolDefaultValue": "CSQ",
            "sbg:category": "Output options",
            "type": [
              "null",
              "string"
            ],
            "inputBinding": {
              "position": 5,
              "prefix": "--vcf_info_field",
              "separate": true,
              "sbg:cmdInclude": true
            },
            "label": "VCF info field name",
            "description": "Change the name of the INFO key that VEP write the consequences to in its VCF output. Use \"ANN\" for compatibility with other tools such as snpEff. Default: CSQ.",
            "id": "#vcf_info_field"
          },
          {
            "sbg:toolDefaultValue": "Shift (1)",
            "sbg:category": "Identifiers",
            "type": [
              "null",
              {
                "type": "enum",
                "symbols": [
                  "Do not shift (0)",
                  "Shift (1)"
                ],
                "name": "shift_hgvs"
              }
            ],
            "inputBinding": {
              "position": 8,
              "separate": false,
              "valueFrom": {
                "class": "Expression",
                "script": "{\n  if ($job.inputs.shift_hgvs == 'Do not shift (0)')\n  {\n    return \"--shift_hgvs 0\"\n  }\n  else if ($job.inputs.shift_hgvs == 'Shift (1)')\n  {\n    return \"--shift_hgvs 1\"\n  }\n}",
                "engine": "#cwl-js-engine"
              },
              "sbg:cmdInclude": true
            },
            "label": "Enable or disable 3' shifting of HGVS notations",
            "description": "Enable or disable 3' shifting of HGVS notations. When enabled, this causes ambiguous insertions or deletions (typically in repetetive sequence tracts) to be \"shifted\" to their most 3' possible coordinates (relative to the transcript sequence and strand) before the HGVS notations are calculated; the flag HGVS_OFFSET is set to the number of bases by which the variant has shifted, relative to the input genomic coordinates. Disabling retains the original input coordinates of the variant. Default: 1 (shift).",
            "id": "#shift_hgvs"
          },
          {
            "sbg:toolDefaultValue": "False",
            "sbg:stageInput": null,
            "sbg:category": "Filtering and QC options",
            "type": [
              "null",
              "boolean"
            ],
            "inputBinding": {
              "position": 15,
              "prefix": "--allow_non_variant",
              "separate": true,
              "sbg:cmdInclude": true
            },
            "label": "Keep non-variant lines (null ALT) in the VEP VCF output",
            "description": "When using VCF format as input and output, by default VEP will skip non-variant lines of input (where the ALT allele is null). Enabling this option the lines will be printed in the VCF output with no consequence data added.",
            "id": "#allow_non_variant"
          },
          {
            "sbg:toolDefaultValue": "False",
            "sbg:stageInput": null,
            "sbg:category": "Filtering and QC options",
            "type": [
              "null",
              "boolean"
            ],
            "inputBinding": {
              "position": 15,
              "prefix": "--check_ref",
              "separate": true,
              "sbg:cmdInclude": true
            },
            "label": "Check REF allele against provided reference sequence",
            "description": "Force the script to check the supplied reference allele against the sequence stored in the Ensembl Core database or supplied FASTA file. Lines that do not match are skipped. Not used by default.",
            "id": "#check_ref"
          },
          {
            "sbg:toolDefaultValue": "False",
            "sbg:stageInput": null,
            "sbg:category": "Basic options",
            "type": [
              "null",
              "boolean"
            ],
            "inputBinding": {
              "position": 1,
              "prefix": "--everything",
              "separate": true,
              "sbg:cmdInclude": true
            },
            "label": "Shortcut flag to turn on most commonly used annotations [--everything]",
            "description": "Shortcut flag to switch on all of the following: --sift b, --polyphen b, --ccds, --uniprot, --hgvs, --symbol, --numbers, --domains, --regulatory, --canonical, --protein, --biotype, --uniprot, --tsl, --appris, --gene_phenotype --af, --af_1kg, --af_esp, --af_gnomad, --max_af, --pubmed, --variant_class.",
            "id": "#everything"
          },
          {
            "sbg:category": "Input options",
            "type": [
              "null",
              "string"
            ],
            "inputBinding": {
              "position": 20,
              "prefix": "--id",
              "separate": true,
              "sbg:cmdInclude": true
            },
            "label": "Raw input data string",
            "description": "Raw input data as a string. May be used, for example, to input a single rsID or HGVS notation quickly to vep: --input_data rs699.",
            "id": "#input_data"
          },
          {
            "sbg:toolDefaultValue": "variant_effect_output.txt_summary.html",
            "sbg:category": "Input options",
            "type": [
              "null",
              "string"
            ],
            "inputBinding": {
              "position": 20,
              "prefix": "--stats_file",
              "separate": true,
              "valueFrom": {
                "class": "Expression",
                "script": "{\n  if ($job.inputs.stats_file)\n  {\n    if ($job.inputs.stats_text)\n    {\n      return $job.inputs.stats_file.concat('_summary.txt')\n    }\n    else\n    {\n      return $job.inputs.stats_file.concat('_summary.html')\n    }\n  }\n}",
                "engine": "#cwl-js-engine"
              },
              "sbg:cmdInclude": true
            },
            "label": "Summary stats file name",
            "description": "Summary stats file name. This is an HTML file containing a summary of the VEP run.",
            "id": "#stats_file"
          },
          {
            "sbg:toolDefaultValue": "False",
            "sbg:stageInput": null,
            "sbg:category": "Input options",
            "type": [
              "null",
              "boolean"
            ],
            "inputBinding": {
              "position": 20,
              "prefix": "--stats_text",
              "separate": true,
              "sbg:cmdInclude": true
            },
            "label": "Generate plain text stats file instead of HTML",
            "description": "Generate a plain text stats file in place of the HTML.",
            "id": "#stats_text"
          },
          {
            "sbg:toolDefaultValue": "STDERR",
            "sbg:category": "Input options",
            "type": [
              "null",
              "string"
            ],
            "inputBinding": {
              "position": 0,
              "prefix": "--warning_file",
              "separate": true,
              "valueFrom": {
                "class": "Expression",
                "script": "{\n  if ($job.inputs.warning_file_name)\n  {\n    return $job.inputs.warning_file_name.concat('_vep_warnings.txt')\n  }\n}",
                "engine": "#cwl-js-engine"
              },
              "sbg:cmdInclude": true
            },
            "label": "Optional file name for warnings file output",
            "description": "File name to write warnings and errors to.",
            "id": "#warning_file_name"
          },
          {
            "sbg:toolDefaultValue": "False unless --bam is activated",
            "sbg:stageInput": null,
            "sbg:category": "Other annotation sources",
            "type": [
              "null",
              "boolean"
            ],
            "inputBinding": {
              "position": 45,
              "prefix": "--use_transcript_ref",
              "separate": true,
              "sbg:cmdInclude": true
            },
            "label": "Override input reference allele with overlapped transcript ref allele",
            "description": "By default VEP uses the reference allele provided in the user input to calculate consequences for the provided alternate allele(s). Use this flag to force VEP to replace the user-provided reference allele with sequence derived from the overlapped transcript. This is especially relevant when using the RefSeq cache, see documentation for more details. The GIVEN_REF and USED_REF fields are set in the output to indicate any change. Not used by default.",
            "id": "#use_transcript_ref"
          },
          {
            "sbg:toolDefaultValue": "Not used by default",
            "sbg:stageInput": null,
            "sbg:category": "Output options",
            "type": [
              "null",
              {
                "type": "enum",
                "symbols": [
                  "transcript",
                  "gene",
                  "symbol"
                ],
                "name": "nearest"
              }
            ],
            "inputBinding": {
              "position": 5,
              "prefix": "--nearest",
              "separate": true,
              "valueFrom": {
                "class": "Expression",
                "script": "{\n  if ($job.inputs.nearest)\n  {\n    return $job.inputs.nearest\n  }\n}",
                "engine": "#cwl-js-engine"
              },
              "sbg:cmdInclude": true
            },
            "label": "Retrieve nearest transcript/gene",
            "description": "Retrieve the transcript or gene with the nearest protein-coding transcription start site (TSS) to each input variant. Use \"transcript\" to retrieve the transcript stable ID, \"gene\" to retrieve the gene stable ID, or \"symbol\" to retrieve the gene symbol. Note that the nearest TSS may not belong to a transcript that overlaps the input variant, and more than one may be reported in the case where two are equidistant from the input coordinates.",
            "id": "#nearest"
          },
          {
            "sbg:toolDefaultValue": "Not used by default",
            "sbg:category": "Output options",
            "type": [
              "null",
              {
                "type": "array",
                "items": "string"
              }
            ],
            "inputBinding": {
              "position": 6,
              "prefix": "--cell_type",
              "separate": true,
              "itemSeparator": ",",
              "valueFrom": {
                "class": "Expression",
                "script": "{\n  if ($job.inputs.cell_type)\n  {\n    return $job.inputs.cell_type\n  }\n}",
                "engine": "#cwl-js-engine"
              },
              "sbg:cmdInclude": true
            },
            "label": "Cell type(s) to report regulatory regions for",
            "description": "Report only regulatory regions that are found in the given cell type(s). Can be a single cell type or a comma-separated list. The functional type in each cell type is reported under CELL_TYPE in the output.",
            "id": "#cell_type"
          },
          {
            "sbg:toolDefaultValue": "False",
            "sbg:stageInput": null,
            "sbg:category": "Output options",
            "type": [
              "null",
              "boolean"
            ],
            "inputBinding": {
              "position": 5,
              "prefix": "--allele_number",
              "separate": true,
              "sbg:cmdInclude": true
            },
            "label": "Identify allele number from VCF input",
            "description": "Identify allele number from VCF input, where 1 = first ALT allele, 2 = second ALT allele etc. Useful when using --minimal. Not used by default.",
            "id": "#allele_number"
          },
          {
            "sbg:toolDefaultValue": "False",
            "sbg:stageInput": null,
            "sbg:category": "Output options",
            "type": [
              "null",
              "boolean"
            ],
            "inputBinding": {
              "position": 5,
              "prefix": "--no_headers",
              "separate": true,
              "sbg:cmdInclude": true
            },
            "label": "Do not write header lines to output files",
            "description": "Do not write header lines in output files.",
            "id": "#no_headers"
          },
          {
            "sbg:toolDefaultValue": "False",
            "sbg:stageInput": null,
            "sbg:category": "Co-located variants",
            "type": [
              "null",
              "boolean"
            ],
            "inputBinding": {
              "position": 10,
              "separate": true,
              "valueFrom": {
                "class": "Expression",
                "script": "{\n  if ($job.inputs.check_existing)\n  {\n    if ($job.inputs.exclude_null_alleles)\n    {\n      return '--exclude_null_alleles'\n    }\n  }\n  else\n  {\n    return ''\n  }\n}\n    ",
                "engine": "#cwl-js-engine"
              },
              "sbg:cmdInclude": true
            },
            "label": "Exclude null alleles when checking co-located variants",
            "description": "Do not include variants with unknown alleles when checking for co-located variants. The human variation database contains variants from HGMD and COSMIC for which the alleles are not publically available; by default these are included when using --check_existing, use this flag to exclude them. Not used by default.",
            "id": "#exclude_null_alleles"
          },
          {
            "sbg:toolDefaultValue": "False",
            "sbg:stageInput": null,
            "sbg:category": "Co-located variants",
            "type": [
              "null",
              "boolean"
            ],
            "inputBinding": {
              "position": 10,
              "prefix": "--no_check_alleles",
              "separate": true,
              "sbg:cmdInclude": true
            },
            "label": "Do not check alleles of co-located variants",
            "description": "When checking for existing variants, by default VEP only reports a co-located variant if none of the input alleles are novel. For example, if the user input has alleles A/G, and an existing co-located variant has alleles A/C, the co-located variant will not be reported.  Strand is also taken into account - in the same example, if the user input has alleles T/G but on the negative strand, then the co-located variant will be reported since its alleles match the reverse complement of user input.  Use this flag to disable this behaviour and compare using coordinates alone. Not used by default.",
            "id": "#no_check_alleles"
          },
          {
            "sbg:toolDefaultValue": "False",
            "sbg:stageInput": null,
            "sbg:category": "Co-located variants",
            "type": [
              "null",
              "boolean"
            ],
            "inputBinding": {
              "position": 10,
              "prefix": "--max_af",
              "separate": true,
              "sbg:cmdInclude": true
            },
            "label": "Report highest allele frequency observed in 1000 genomes, ESP or gnomAD populations",
            "description": "Report the highest allele frequency observed in any population from 1000 genomes, ESP or gnomAD. Not used by default.",
            "id": "#max_af"
          },
          {
            "sbg:toolDefaultValue": "Not used by default",
            "sbg:category": "Data format options",
            "type": [
              "null",
              {
                "type": "array",
                "items": "string"
              }
            ],
            "inputBinding": {
              "position": 11,
              "prefix": "--fields",
              "separate": true,
              "itemSeparator": ",",
              "sbg:cmdInclude": true
            },
            "label": "Fields to configure the output format (VCF or tab only) with",
            "description": "Configure the output format using a list of fields. Fields may be those present in the default output columns, or any of those that appear in the Extra column (including those added by plugins or custom annotations). Output remains tab-delimited. Can only be used with tab or VCF format output. Not used by default.",
            "id": "#fields"
          },
          {
            "sbg:toolDefaultValue": "False",
            "sbg:stageInput": null,
            "sbg:category": "Data format options",
            "type": [
              "null",
              "boolean"
            ],
            "inputBinding": {
              "position": 11,
              "prefix": "--minimal",
              "separate": true,
              "sbg:cmdInclude": true
            },
            "label": "Convert alleles to minimal representation before assigning consequences",
            "description": "Convert alleles to their most minimal representation before consequence calculation i.e. sequence that is identical between each pair of reference and alternate alleles is trimmed off from both ends, with coordinates adjusted accordingly. Note this may lead to discrepancies between input coordinates and coordinates reported by VEP relative to transcript sequences; to avoid issues, use --allele_number and/or ensure that your input variants have unique identifiers. The MINIMISED flag is set in the VEP output where relevant. Not used by default.",
            "id": "#minimal"
          },
          {
            "sbg:toolDefaultValue": "False",
            "sbg:stageInput": null,
            "sbg:category": "Filtering and QC options",
            "type": [
              "null",
              "boolean"
            ],
            "inputBinding": {
              "position": 15,
              "prefix": "--gencode_basic",
              "separate": true,
              "sbg:cmdInclude": true
            },
            "label": "Limit analysis to GENCODE basic transcript set",
            "description": "Limit your analysis to transcripts belonging to the GENCODE basic set. This set has fragmented or problematic transcripts removed. Not used by default.",
            "id": "#gencode_basic"
          },
          {
            "sbg:toolDefaultValue": "False",
            "sbg:stageInput": null,
            "sbg:category": "Filtering and QC options",
            "type": [
              "null",
              "boolean"
            ],
            "inputBinding": {
              "position": 15,
              "prefix": "--all_refseq",
              "separate": true,
              "sbg:cmdInclude": true
            },
            "label": "Include Ensembl identifiers when using RefSeq and merged caches",
            "description": "When using the RefSeq or merged cache, include e.g. CCDS and Ensembl EST transcripts in addition to those from RefSeq (see documentation). Only works when using --refseq or --merged.",
            "id": "#all_refseq"
          },
          {
            "sbg:toolDefaultValue": "False",
            "sbg:stageInput": null,
            "sbg:category": "Filtering and QC options",
            "type": [
              "null",
              "boolean"
            ],
            "inputBinding": {
              "position": 15,
              "prefix": "--exclude_predicted",
              "separate": true,
              "sbg:cmdInclude": true
            },
            "label": "Exclude predicted transcripts when using RefSeq or merged cache",
            "description": "When using RefSeq or merged caches, exclude predicted transcripts (i.e. those with identifiers beginning with \"XM_\" or \"XR_\").",
            "id": "#exclude_predicted"
          },
          {
            "sbg:category": "Filtering and QC options",
            "type": [
              "null",
              "string"
            ],
            "inputBinding": {
              "position": 15,
              "prefix": "--transcript_filter",
              "separate": true,
              "sbg:cmdInclude": true
            },
            "label": "Filter transcripts according to arbitrary rules",
            "description": "Filter transcripts according to any arbitrary set of rules. Uses similar notation to filter_vep.  You may filter on any key defined in the root of the transcript object; most commonly this will be \"stable_id\":  --transcript_filter \"stable_id match N[MR]_\".",
            "id": "#transcript_filter"
          },
          {
            "sbg:toolDefaultValue": "Not used by default",
            "sbg:category": "Filtering and QC options",
            "type": [
              "null",
              "string"
            ],
            "inputBinding": {
              "position": 15,
              "prefix": "--chr",
              "separate": true,
              "sbg:cmdInclude": true
            },
            "label": "Select a subset of chromosomes to analyse",
            "description": "Select a subset of chromosomes to analyse from your file. Any data not on this chromosome in the input will be skipped. The list can be comma separated, with \"-\" characters representing an interval. For example, to include chromosomes 1, 2, 3, 10 and X you could use --chr 1-3,10,X Not used by default.",
            "id": "#chromosome_select"
          },
          {
            "sbg:toolDefaultValue": "False",
            "sbg:stageInput": null,
            "sbg:category": "Filtering and QC options",
            "type": [
              "null",
              "boolean"
            ],
            "inputBinding": {
              "position": 15,
              "prefix": "--coding_only",
              "separate": true,
              "sbg:cmdInclude": true
            },
            "label": "Only return consequences that fall in the coding regions of transcripts",
            "description": "Only return consequences that fall in the coding regions of transcripts. Not used by default.",
            "id": "#coding_only"
          },
          {
            "sbg:toolDefaultValue": "False",
            "sbg:stageInput": null,
            "sbg:category": "Filtering and QC options",
            "type": [
              "null",
              "boolean"
            ],
            "inputBinding": {
              "position": 15,
              "prefix": "--no_intergenic",
              "separate": true,
              "sbg:cmdInclude": true
            },
            "label": "Exclude intergenic consequences from the output",
            "description": "Do not include intergenic consequences in the output. Not used by default.",
            "id": "#no_intergenic"
          },
          {
            "sbg:toolDefaultValue": "False",
            "sbg:stageInput": null,
            "sbg:category": "Filtering and QC options",
            "type": [
              "null",
              "boolean"
            ],
            "inputBinding": {
              "position": 15,
              "prefix": "--most_severe",
              "separate": true,
              "sbg:cmdInclude": true
            },
            "label": "Output only the most severe consequence per variant",
            "description": "Output only the most severe consequence per variant. Transcript-specific columns will be left blank. Consequence ranks are given in this table. Not used by default.",
            "id": "#most_severe"
          },
          {
            "sbg:toolDefaultValue": "False",
            "sbg:stageInput": null,
            "sbg:category": "Filtering and QC options",
            "type": [
              "null",
              "boolean"
            ],
            "inputBinding": {
              "position": 15,
              "prefix": "--summary",
              "separate": true,
              "sbg:cmdInclude": true
            },
            "label": "Output only a comma-separated list of all observed consequences per variant",
            "description": "Output only a comma-separated list of all observed consequences per variant. Transcript-specific columns will be left blank. Not used by default.",
            "id": "#summary"
          },
          {
            "sbg:toolDefaultValue": "False",
            "sbg:stageInput": null,
            "sbg:category": "Filtering and QC options",
            "type": [
              "null",
              "boolean"
            ],
            "inputBinding": {
              "position": 15,
              "prefix": "--filter_common",
              "separate": true,
              "sbg:cmdInclude": true
            },
            "label": "Exclude variants with a common (>1 % AF) co-located variant",
            "description": "Shortcut flag for the filters below - this will exclude variants that have a co-located existing variant with global AF > 0.01 (1%). May be modified using any of the freq_* filters. Not used by default.",
            "id": "#filter_common"
          },
          {
            "sbg:toolDefaultValue": "False",
            "sbg:stageInput": null,
            "sbg:category": "Filtering and QC options",
            "type": [
              "null",
              "boolean"
            ],
            "inputBinding": {
              "position": 16,
              "prefix": "--check_frequency",
              "separate": true,
              "sbg:cmdInclude": true
            },
            "label": "Use frequency filtering",
            "description": "Turns on frequency filtering. Use this to include or exclude variants based on the frequency of co-located existing variants in the Ensembl Variation database. You must also specify all of the associated --freq_* flags. Frequencies used in filtering are added to the output under the FREQS key in the Extra field. Not used by default.",
            "id": "#check_frequency"
          },
          {
            "sbg:toolDefaultValue": "Not used by default",
            "sbg:category": "Filtering and QC options",
            "type": [
              "null",
              {
                "type": "enum",
                "symbols": [
                  "1000 genomes combined population (global) [1KG_ALL]",
                  "1000 genomes combined African population [1KG_AFR]",
                  "1000 genomes combined American population [1KG_AMR]",
                  "1000 genomes combined East Asian population [1KG_EAS]",
                  "1000 genomes combined European population [1KG_EUR]",
                  "1000 genomes combined South Asian population [1KG_SAS]",
                  "NHLBI-ESP African American [ESP_AA]",
                  "NHLBI-ESP European American [ESP_EA]",
                  "ExAC combined population [ExAC]",
                  "ExAC combined adjusted population [ExAC_Adj]",
                  "ExAC African [ExAC_AFR]",
                  "ExAC American [ExAC_AMR]",
                  "ExAC East Asian [ExAC_EAS]",
                  "ExAC Finnish [ExAC_FIN]",
                  "ExAC non-Finnish European [ExAC_NFE]",
                  "ExAC South Asian [ExAC_SAS]",
                  "ExAC other [ExAC_OTH]"
                ],
                "name": "freq_pop"
              }
            ],
            "inputBinding": {
              "position": 16,
              "prefix": "--freq_pop",
              "separate": true,
              "valueFrom": {
                "class": "Expression",
                "script": "{\n  if ($job.inputs.freq_pop)\n  {\n    tempout = $job.inputs.freq_pop.split('[').pop(1)\n    tempout = tempout.split(']')[0]\n    return tempout\n  }\n}",
                "engine": "#cwl-js-engine"
              },
              "sbg:cmdInclude": true
            },
            "label": "Population to use in the frequency filter",
            "description": "Name of the population to use in frequency filter.",
            "id": "#freq_pop"
          },
          {
            "sbg:toolDefaultValue": "Not used by default",
            "sbg:stageInput": null,
            "sbg:category": "Filtering and QC options",
            "type": [
              "null",
              "float"
            ],
            "inputBinding": {
              "position": 16,
              "prefix": "--freq_freq",
              "separate": true,
              "sbg:cmdInclude": true
            },
            "label": "Allele frequency to use for filtering",
            "description": "Allele frequency to use for filtering. Must be a float value between 0 and 1.",
            "id": "#freq_freq"
          },
          {
            "sbg:stageInput": null,
            "sbg:category": "Filtering and QC options",
            "type": [
              "null",
              {
                "type": "enum",
                "symbols": [
                  "greater than",
                  "less than"
                ],
                "name": "freq_gt_lt"
              }
            ],
            "inputBinding": {
              "position": 16,
              "prefix": "--freq_gt_lt",
              "separate": true,
              "valueFrom": {
                "class": "Expression",
                "script": "{\n  if ($job.inputs.freq_gt_lt)\n  {\n    if ($job.inputs.freq_gt_lt=='greater than')\n    {\n      return 'gt'\n    }\n    else if ($job.inputs.freq_gt_lt=='less than')\n    {\n      return 'lt'\n    }\n  }\n}",
                "engine": "#cwl-js-engine"
              },
              "sbg:cmdInclude": true
            },
            "label": "Frequency cutoff operator",
            "description": "Specify whether the frequency of the co-located variant must be greater than (gt) or less than (lt) the frequency filtering cutoff.",
            "id": "#freq_gt_lt"
          },
          {
            "sbg:stageInput": null,
            "sbg:category": "Filtering and QC options",
            "type": [
              "null",
              {
                "type": "enum",
                "symbols": [
                  "include",
                  "exclude"
                ],
                "name": "freq_filter"
              }
            ],
            "inputBinding": {
              "position": 16,
              "prefix": "--freq_filter",
              "separate": true,
              "sbg:cmdInclude": true
            },
            "label": "Specify whether to exclude or include only variants that pass the frequency filter",
            "description": "Specify whether to exclude or include only variants that pass the frequency filter.",
            "id": "#freq_filter"
          },
          {
            "sbg:toolDefaultValue": "False",
            "sbg:stageInput": null,
            "sbg:category": "Filtering and QC options",
            "type": [
              "null",
              "boolean"
            ],
            "inputBinding": {
              "position": 15,
              "prefix": "--pick",
              "separate": true,
              "sbg:cmdInclude": true
            },
            "label": "Pick one line or block of consequence data per variant, including transcript-specific columns",
            "description": "Pick one line or block of consequence data per variant, including transcript-specific columns. Consequences are chosen according to the criteria described here, and the order the criteria are applied may be customised with --pick_order. This is the best method to use if you are interested only in one consequence per variant. Not used by default.",
            "id": "#pick"
          },
          {
            "sbg:toolDefaultValue": "False",
            "sbg:stageInput": null,
            "sbg:category": "Filtering and QC options",
            "type": [
              "null",
              "boolean"
            ],
            "inputBinding": {
              "position": 15,
              "prefix": "--pick_allele",
              "separate": true,
              "sbg:cmdInclude": true
            },
            "label": "Pick one line or block of consequence data per variant allele",
            "description": "Like --pick, but chooses one line or block of consequence data per variant allele. Will only differ in behaviour from --pick when the input variant has multiple alternate alleles. Not used by default.",
            "id": "#pick_allele"
          },
          {
            "sbg:toolDefaultValue": "False",
            "sbg:stageInput": null,
            "sbg:category": "Filtering and QC options",
            "type": [
              "null",
              "boolean"
            ],
            "inputBinding": {
              "position": 15,
              "prefix": "--per_gene",
              "separate": true,
              "sbg:cmdInclude": true
            },
            "label": "Output only the most severe consequence per gene",
            "description": "Output only the most severe consequence per gene. The transcript selected is arbitrary if more than one has the same predicted consequence. Uses the same ranking system as --pick. Not used by default.",
            "id": "#per_gene"
          },
          {
            "sbg:toolDefaultValue": "False",
            "sbg:stageInput": null,
            "sbg:category": "Filtering and QC options",
            "type": [
              "null",
              "boolean"
            ],
            "inputBinding": {
              "position": 15,
              "prefix": "--pick_allele_gene",
              "separate": true,
              "sbg:cmdInclude": true
            },
            "label": "Pick one line or block of consequence data per variant allele and gene combination",
            "description": "Like --pick_allele, but chooses one line or block of consequence data per variant allele and gene combination. Not used by default.",
            "id": "#pick_allele_gene"
          },
          {
            "sbg:toolDefaultValue": "False",
            "sbg:stageInput": null,
            "sbg:category": "Filtering and QC options",
            "type": [
              "null",
              "boolean"
            ],
            "inputBinding": {
              "position": 15,
              "prefix": "--flag_pick",
              "separate": true,
              "sbg:cmdInclude": true
            },
            "label": "Pick one line or block of consequence data per variant with PICK flag",
            "description": "Pick one line or block of consequence data per variant, including transcript-specific columns, but add the PICK flag to the chosen block of consequence data and retains others. Not used by default..",
            "id": "#flag_pick"
          },
          {
            "sbg:toolDefaultValue": "False",
            "sbg:stageInput": null,
            "sbg:category": "Filtering and QC options",
            "type": [
              "null",
              "boolean"
            ],
            "inputBinding": {
              "position": 15,
              "prefix": "--flag_pick_allele",
              "separate": true,
              "sbg:cmdInclude": true
            },
            "label": "Pick one line or block of consequence data per variant allele, with PICK flag",
            "description": "As per --pick_allele, but adds the PICK flag to the chosen block of consequence data and retains others. Not used by default.",
            "id": "#flag_pick_allele"
          },
          {
            "sbg:toolDefaultValue": "False",
            "sbg:stageInput": null,
            "sbg:category": "Filtering and QC options",
            "type": [
              "null",
              "boolean"
            ],
            "inputBinding": {
              "position": 15,
              "prefix": "--flag_pick_allele_gene",
              "separate": true,
              "sbg:cmdInclude": true
            },
            "label": "Pick one line or block of consequence data per variant allele and gene combination, with PICK flag",
            "description": "As per --pick_allele_gene, but adds the PICK flag to the chosen block of consequence data and retains others. Not used by default.",
            "id": "#flag_pick_allele_gene"
          },
          {
            "sbg:toolDefaultValue": "canonical,appris,tsl,biotype,ccds,rank,length",
            "sbg:stageInput": null,
            "sbg:category": "Filtering and QC options",
            "type": [
              "null",
              {
                "type": "array",
                "items": "string"
              }
            ],
            "inputBinding": {
              "position": 15,
              "prefix": "--pick_order",
              "separate": true,
              "itemSeparator": ",",
              "sbg:cmdInclude": true
            },
            "label": "Customise the order of criteria applied when picking a block of annotation data",
            "description": "Customise the order of criteria applied when choosing a block of annotation data with e.g. --pick. Valid criteria are: canonical,appris,tsl,biotype,ccds,rank,length.",
            "id": "#pick_order"
          }
        ],
        "outputs": [
          {
            "type": [
              "null",
              "File"
            ],
            "label": "VEP output file",
            "description": "Output file (annotated VCF) from VEP.",
            "sbg:fileTypes": "VCF, TXT, JSON, TAB",
            "outputBinding": {
              "glob": "{*.vep.vcf,*.vep.json,*.vep.txt,*.vep.tab}",
              "sbg:inheritMetadataFrom": "#input_file"
            },
            "id": "#vep_output_file"
          },
          {
            "type": [
              "null",
              "File"
            ],
            "label": "Compressed (bgzip/gzip) output",
            "description": "Compressed (bgzip/gzip) output.",
            "sbg:fileTypes": "GZ",
            "outputBinding": {
              "glob": "*.vep.*gz",
              "sbg:inheritMetadataFrom": "#input_file"
            },
            "id": "#compressed_vep_output"
          },
          {
            "type": [
              "null",
              "File"
            ],
            "label": "Output summary stats file",
            "description": "Summary stats file, if requested.",
            "sbg:fileTypes": "HTML, TXT",
            "outputBinding": {
              "glob": "*summary.*"
            },
            "id": "#summary_file"
          },
          {
            "type": [
              "null",
              "File"
            ],
            "label": "Optional file with VEP warnings and errors",
            "description": "Optional file with VEP warnings and errors.",
            "sbg:fileTypes": "TXT",
            "outputBinding": {
              "glob": "*_warnings.txt"
            },
            "id": "#warning_file"
          }
        ],
        "requirements": [
          {
            "class": "ExpressionEngineRequirement",
            "requirements": [
              {
                "class": "DockerRequirement",
                "dockerPull": "rabix/js-engine"
              }
            ],
            "id": "#cwl-js-engine"
          }
        ],
        "hints": [
          {
            "class": "sbg:CPURequirement",
            "value": {
              "class": "Expression",
              "script": "{\n  if($job.inputs.number_of_cpus>0)\n  \treturn $job.inputs.number_of_cpus\n  else\n    return 8\n}",
              "engine": "#cwl-js-engine"
            }
          },
          {
            "class": "sbg:MemRequirement",
            "value": {
              "class": "Expression",
              "script": "{\n  if($job.inputs.memory_for_job>0)\n  \treturn $job.inputs.memory_for_job\n  else\n    return 15000\n}",
              "engine": "#cwl-js-engine"
            }
          },
          {
            "class": "DockerRequirement",
            "dockerPull": "images.sbgenomics.com/jrandjelovic/ensembl-vep:v90.5"
          }
        ],
        "arguments": [
          {
            "position": 0,
            "prefix": "--dir",
            "separate": true,
            "valueFrom": "/opt/ensembl-vep"
          },
          {
            "position": -1,
            "separate": true,
            "valueFrom": "--offline"
          },
          {
            "position": 101,
            "separate": false,
            "valueFrom": {
              "class": "Expression",
              "script": "{\n  if ((!$job.inputs.no_stats) && (!$job.inputs.stats_text))\n  {\n    return \"; sed -i 's=http:\\/\\/www.google.com\\/jsapi=https:\\/\\/www.google.com\\/jsapi=g' *summary.html\"\n  }\n}",
              "engine": "#cwl-js-engine"
            }
          }
        ],
        "sbg:image_url": null,
        "sbg:toolkitVersion": "90.5",
        "sbg:projectName": "SBG Public data",
        "sbg:publisher": "sbg",
        "sbg:toolkit": "ensembl-vep",
        "sbg:links": [
          {
            "label": "Source Code",
            "id": "https://github.com/Ensembl/ensembl-vep"
          },
          {
            "label": "Homepage",
            "id": "http://www.ensembl.org/info/docs/tools/vep/script/index.html"
          },
          {
            "label": "Publication",
            "id": "https://genomebiology.biomedcentral.com/articles/10.1186/s13059-016-0974-4"
          }
        ],
        "sbg:revisionsInfo": [
          {
            "sbg:revision": 0,
            "sbg:modifiedBy": "admin",
            "sbg:modifiedOn": 1511267136,
            "sbg:revisionNotes": "Copy of jrandjelovic/ensembl-vep-dev-public/ensembl-vep-90-5/15"
          },
          {
            "sbg:revision": 1,
            "sbg:modifiedBy": "admin",
            "sbg:modifiedOn": 1511267136,
            "sbg:revisionNotes": "Copy of jrandjelovic/ensembl-vep-dev-public/ensembl-vep-90-5/16"
          },
          {
            "sbg:revision": 2,
            "sbg:modifiedBy": "admin",
            "sbg:modifiedOn": 1511267136,
            "sbg:revisionNotes": "Copy of jrandjelovic/ensembl-vep-dev-public/ensembl-vep-90-5/17"
          },
          {
            "sbg:revision": 3,
            "sbg:modifiedBy": "admin",
            "sbg:modifiedOn": 1511267136,
            "sbg:revisionNotes": "Copy of jrandjelovic/ensembl-vep-dev-public/ensembl-vep-90-5/34"
          },
          {
            "sbg:revision": 4,
            "sbg:modifiedBy": "admin",
            "sbg:modifiedOn": 1511267136,
            "sbg:revisionNotes": "Copy of jrandjelovic/ensembl-vep-dev-public/ensembl-vep-90-5/37"
          },
          {
            "sbg:revision": 5,
            "sbg:modifiedBy": "admin",
            "sbg:modifiedOn": 1516190764,
            "sbg:revisionNotes": "Copy of jrandjelovic/ensembl-vep-dev-public/ensembl-vep-90-5/38"
          },
          {
            "sbg:revision": 6,
            "sbg:modifiedBy": "admin",
            "sbg:modifiedOn": 1516190764,
            "sbg:revisionNotes": "Copy of jrandjelovic/ensembl-vep-dev-public/ensembl-vep-90-5/39"
          },
          {
            "sbg:revision": 7,
            "sbg:modifiedBy": "admin",
            "sbg:modifiedOn": 1516190764,
            "sbg:revisionNotes": "changed --plugin boolean flags to match changes in SBPLA boolean formatting"
          },
          {
            "sbg:revision": 8,
            "sbg:modifiedBy": "admin",
            "sbg:modifiedOn": 1517493895,
            "sbg:revisionNotes": "corrected glob for tab outputs"
          },
          {
            "sbg:revision": 9,
            "sbg:modifiedBy": "admin",
            "sbg:modifiedOn": 1518172351,
            "sbg:revisionNotes": "edited description - added a note on custom annotation sources"
          },
          {
            "sbg:revision": 10,
            "sbg:modifiedBy": "admin",
            "sbg:modifiedOn": 1518172351,
            "sbg:revisionNotes": "fixed --failed flag"
          },
          {
            "sbg:revision": 11,
            "sbg:modifiedBy": "admin",
            "sbg:modifiedOn": 1519040304,
            "sbg:revisionNotes": "default annotation set for dbNSFP"
          },
          {
            "sbg:revision": 12,
            "sbg:modifiedBy": "admin",
            "sbg:modifiedOn": 1520509975,
            "sbg:revisionNotes": "added default parameter values to description; cosmetic changes only"
          },
          {
            "sbg:revision": 13,
            "sbg:modifiedBy": "admin",
            "sbg:modifiedOn": 1520509975,
            "sbg:revisionNotes": "bulletproofing --af_gnomad"
          },
          {
            "sbg:revision": 14,
            "sbg:modifiedBy": "admin",
            "sbg:modifiedOn": 1520509975,
            "sbg:revisionNotes": "changed input format for --gtf --gff"
          },
          {
            "sbg:revision": 15,
            "sbg:modifiedBy": "admin",
            "sbg:modifiedOn": 1520509976,
            "sbg:revisionNotes": "extended description of dbNSFP fields"
          },
          {
            "sbg:revision": 16,
            "sbg:modifiedBy": "admin",
            "sbg:modifiedOn": 1520509976,
            "sbg:revisionNotes": "cosmetic only - changes to input descriptions"
          },
          {
            "sbg:revision": 17,
            "sbg:modifiedBy": "admin",
            "sbg:modifiedOn": 1520509976,
            "sbg:revisionNotes": "workaround for rendering HTML summary"
          },
          {
            "sbg:revision": 18,
            "sbg:modifiedBy": "admin",
            "sbg:modifiedOn": 1523553482,
            "sbg:revisionNotes": "better handling of dots in input file names"
          },
          {
            "sbg:revision": 19,
            "sbg:modifiedBy": "admin",
            "sbg:modifiedOn": 1523980719,
            "sbg:revisionNotes": "BAM input clarification added"
          },
          {
            "sbg:revision": 20,
            "sbg:modifiedBy": "admin",
            "sbg:modifiedOn": 1539879979,
            "sbg:revisionNotes": "most_severe vs. output_format; description"
          }
        ],
        "sbg:toolAuthor": "Ensembl",
        "sbg:license": "Modified Apache licence",
        "sbg:categories": [
          "Annotation",
          "VCF-Processing"
        ],
        "sbg:cmdPreview": "tar xfz /path/to/cache/file.ext -C /opt/ensembl-vep/ && perl -I /root/.vep/Plugins/ /opt/ensembl-vep/vep  --offline --input_file /path/to/input_file.vcf --dir /opt/ensembl-vep ; sed -i 's=http://www.google.com/jsapi=https://www.google.com/jsapi=g' *summary.html",
        "sbg:job": {
          "inputs": {
            "tsl": false,
            "per_gene": false,
            "fields": null,
            "af_gnomad": false,
            "chromosome_select": "",
            "fasta": [
              {
                "class": "File",
                "path": "/path/to/fasta-1.ext",
                "secondaryFiles": [],
                "size": 0
              }
            ],
            "cache_type": null,
            "variant_class": false,
            "use_LoFtool": false,
            "no_escape": false,
            "no_headers": false,
            "biotype": false,
            "number_of_cpus": null,
            "pick": false,
            "flag_pick": false,
            "check_existing": false,
            "humdiv": false,
            "appris": false,
            "cache_file": {
              "class": "File",
              "path": "/path/to/cache/file.ext",
              "secondaryFiles": [],
              "size": 0
            },
            "output_format": null,
            "cell_type": null,
            "pubmed": false,
            "input_file": {
              "class": "File",
              "path": "/path/to/input_file.vcf",
              "secondaryFiles": [
                {
                  "path": ""
                }
              ],
              "size": 0
            },
            "xref_refseq": false,
            "dont_skip": false,
            "regulatory": false,
            "stats_text": false,
            "buffer_size": null,
            "vcf_info_field": "",
            "custom_annotation_BigWig_sources": null,
            "no_check_alleles": false,
            "af_1kg": false,
            "use_MaxEntScan": false,
            "max_af": false,
            "pick_allele": false,
            "check_frequency": false,
            "exclude_null_alleles": false,
            "gencode_basic": false,
            "compress_output": null,
            "freq_freq": null,
            "terms": null,
            "pick_order": null,
            "flag_pick_allele_gene": false,
            "allele_number": false,
            "freq_gt_lt": null,
            "hgvs": false,
            "no_stats": false,
            "failed": null,
            "individuals_to_annotate": null,
            "sift": null,
            "coding_only": false,
            "everything": false,
            "dbNSFP_columns": null,
            "minimal": false,
            "warning_file_name": "",
            "filter_common": false,
            "check_ref": false,
            "total_length": false,
            "flag_pick_allele": false,
            "gene_phenotype": false,
            "polyphen": null,
            "symbol": false,
            "numbers": false,
            "af_esp": false,
            "exclude_predicted": false,
            "distance": "",
            "input_data": "",
            "protein": false,
            "format": null,
            "no_intergenic": false,
            "memory_for_job": null,
            "pick_allele_gene": false,
            "use_transcript_ref": false,
            "keep_csq": false,
            "freq_filter": null,
            "custom_annotation_sources": null,
            "use_given_ref_with_bam": false,
            "cache_version": null,
            "freq_pop": null,
            "summary": false,
            "domains": false,
            "shift_hgvs": null,
            "nearest": null,
            "use_CSN": false,
            "all_refseq": false,
            "assembly": null,
            "ccds": false,
            "canonical": false,
            "af": false,
            "allow_non_variant": false,
            "custom_annotation_parameters": null,
            "fork": null,
            "most_severe": false,
            "stats_file": "",
            "uniprot": false,
            "output_file_name": "",
            "custom_annotation_BigWig_parameters": null,
            "hgvsg": false,
            "transcript_filter": ""
          },
          "allocatedResources": {
            "cpu": 8,
            "mem": 15000
          }
        },
        "sbg:appVersion": [
          "sbg:draft-2"
        ],
        "sbg:id": "admin/sbg-public-data/ensembl-vep-90-5/20",
        "sbg:revision": 20,
        "sbg:revisionNotes": "most_severe vs. output_format; description",
        "sbg:modifiedOn": 1539879979,
        "sbg:modifiedBy": "admin",
        "sbg:createdOn": 1511267136,
        "sbg:createdBy": "admin",
        "sbg:project": "admin/sbg-public-data",
        "sbg:sbgMaintained": false,
        "sbg:validationErrors": [],
        "sbg:contributors": [
          "admin"
        ],
        "sbg:latestRevision": 20,
        "sbg:content_hash": null
      },
      "label": "Variant Effect Predictor",
      "sbg:x": 886.5161743164062,
      "sbg:y": 139.9464874267578
    },
    {
      "id": "#gatk_mergevcfs",
      "inputs": [
        {
          "id": "#gatk_mergevcfs.input",
          "source": [
            "#bcftools_sort.output_file",
            "#bcftools_sort_1.output_file"
          ]
        }
      ],
      "outputs": [
        {
          "id": "#gatk_mergevcfs.output"
        }
      ],
      "run": {
        "cwlVersion": "sbg:draft-2",
        "class": "CommandLineTool",
        "$namespaces": {
          "sbg": "https://sevenbridges.com"
        },
        "id": "admin/sbg-public-data/gatk-mergevcfs/15",
        "label": "GATK MergeVcfs",
        "description": "Merges multiple VCF files into one VCF file. Input files must be sorted by their contigs and, within contigs, by start position. The input files must have the same sample and contig lists. An index file is created and a sequence dictionary is required by default.",
        "baseCommand": [
          "/opt/gatk",
          "--java-options",
          {
            "engine": "#cwl-js-engine",
            "script": "{\n  if($job.inputs.memory_per_job){\n  \treturn '\\\"-Xmx'.concat($job.inputs.memory_per_job, 'M') + '\\\"'\n  }\n  \treturn '\\\"-Xmx2048M\\\"'\n}",
            "class": "Expression"
          },
          "MergeVcfs"
        ],
        "inputs": [
          {
            "sbg:altPrefix": "-I",
            "sbg:stageInput": null,
            "sbg:category": "Required Arguments",
            "type": [
              {
                "type": "array",
                "items": "File"
              }
            ],
            "label": "Input",
            "description": "VCF input files File format is determined by file extension. This argument must be specified at least once. Required.",
            "id": "#input"
          },
          {
            "sbg:toolDefaultValue": "5",
            "sbg:category": "Optional Arguments",
            "type": [
              "null",
              "int"
            ],
            "inputBinding": {
              "position": 0,
              "prefix": "--COMPRESSION_LEVEL",
              "separate": true,
              "sbg:cmdInclude": true
            },
            "label": "Compression Level",
            "description": "Compression level for all compressed files created (e.g. BAM and GELI). Default value: 5.",
            "id": "#compression_level"
          },
          {
            "sbg:toolDefaultValue": "true",
            "sbg:category": "Optional Arguments",
            "type": [
              "null",
              "boolean"
            ],
            "inputBinding": {
              "position": 0,
              "prefix": "--CREATE_INDEX",
              "separate": true,
              "sbg:cmdInclude": true
            },
            "label": "Create Index",
            "description": "Whether to create a BAM index when writing a coordinate-sorted BAM file. Default value: true. Possible values: {true, false}.",
            "id": "#create_index"
          },
          {
            "sbg:toolDefaultValue": "false",
            "sbg:category": "Optional Arguments",
            "type": [
              "null",
              "boolean"
            ],
            "inputBinding": {
              "position": 0,
              "prefix": "--CREATE_MD5_FILE",
              "separate": true,
              "sbg:cmdInclude": true
            },
            "label": "Create Md5 File",
            "description": "Whether to create an MD5 digest for any BAM or FASTQ files created. Default value: false. Possible values: {true, false}.",
            "id": "#create_md5_file"
          },
          {
            "sbg:toolDefaultValue": "500000",
            "sbg:category": "Optional Arguments",
            "type": [
              "null",
              "int"
            ],
            "inputBinding": {
              "position": 0,
              "prefix": "--MAX_RECORDS_IN_RAM",
              "separate": true,
              "sbg:cmdInclude": true
            },
            "label": "Max Records In Ram",
            "description": "When writing SAM files that need to be sorted, this will specify the number of records stored in RAM before spilling to disk. Increasing this number reduces the number of file handles needed to sort a SAM file, and increases the amount of RAM needed. Default value: 500000.",
            "id": "#max_records_in_ram"
          },
          {
            "sbg:toolDefaultValue": "false",
            "sbg:category": "Optional Arguments",
            "type": [
              "null",
              "boolean"
            ],
            "inputBinding": {
              "position": 0,
              "prefix": "--QUIET",
              "separate": true,
              "sbg:cmdInclude": true
            },
            "label": "Quiet",
            "description": "Whether to suppress job-summary info on System.err. Default value: false. Possible values: {true, false}.",
            "id": "#quiet"
          },
          {
            "sbg:category": "Optional Arguments",
            "type": [
              "null",
              "File"
            ],
            "inputBinding": {
              "position": 0,
              "prefix": "--REFERENCE_SEQUENCE",
              "separate": true,
              "sbg:cmdInclude": true,
              "secondaryFiles": [
                ".fai",
                "^.dict"
              ]
            },
            "label": "Reference",
            "description": "Reference sequence file. Default value: null.",
            "id": "#reference"
          },
          {
            "sbg:toolDefaultValue": "false",
            "sbg:category": "Optional Arguments",
            "type": [
              "null",
              "boolean"
            ],
            "inputBinding": {
              "position": 0,
              "prefix": "--USE_JDK_DEFLATER",
              "separate": true,
              "sbg:cmdInclude": true
            },
            "label": "Use Jdk Deflater",
            "description": "Whether to use the JdkDeflater (as opposed to IntelDeflater) Default value: false. Possible values: {true, false}.",
            "id": "#use_jdk_deflater"
          },
          {
            "sbg:toolDefaultValue": "false",
            "sbg:category": "Optional Arguments",
            "type": [
              "null",
              "boolean"
            ],
            "inputBinding": {
              "position": 0,
              "prefix": "--USE_JDK_INFLATER",
              "separate": true,
              "sbg:cmdInclude": true
            },
            "label": "Use Jdk Inflater",
            "description": "Whether to use the JdkInflater (as opposed to IntelInflater) Default value: false. Possible values: {true, false}.",
            "id": "#use_jdk_inflater"
          },
          {
            "sbg:toolDefaultValue": "STRICT",
            "sbg:category": "Optional Arguments",
            "type": [
              "null",
              {
                "type": "enum",
                "symbols": [
                  "STRICT",
                  "LENIENT",
                  "SILENT"
                ],
                "name": "validation_stringency"
              }
            ],
            "inputBinding": {
              "position": 0,
              "prefix": "--VALIDATION_STRINGENCY",
              "separate": true,
              "sbg:cmdInclude": true
            },
            "label": "Validation Stringency",
            "description": "Validation stringency for all SAM files read by this program. Setting stringency to SILENT can improve performance when processing a BAM file in which variable-length data (read, qualities, tags) do not otherwise need to be decoded. Default value: STRICT. Possible values: {STRICT, LENIENT, SILENT}.",
            "id": "#validation_stringency"
          },
          {
            "sbg:toolDefaultValue": "INFO",
            "sbg:category": "Optional Arguments",
            "type": [
              "null",
              {
                "type": "enum",
                "symbols": [
                  "ERROR",
                  "WARNING",
                  "INFO",
                  "DEBUG"
                ],
                "name": "verbosity"
              }
            ],
            "inputBinding": {
              "position": 0,
              "prefix": "--VERBOSITY",
              "separate": true,
              "sbg:cmdInclude": true
            },
            "label": "Verbosity",
            "description": "Control verbosity of logging. Default value: INFO. Possible values: {ERROR, WARNING, INFO, DEBUG}.",
            "id": "#verbosity"
          },
          {
            "sbg:stageInput": null,
            "sbg:category": "Optional Arguments",
            "type": [
              "null",
              "boolean"
            ],
            "label": "Clip Intervals",
            "description": "Clip intervals name from output file name",
            "id": "#clip_intervals"
          },
          {
            "sbg:toolDefaultValue": "2048",
            "sbg:stageInput": null,
            "sbg:category": "Execution",
            "type": [
              "null",
              "int"
            ],
            "label": "Memory per job in MB",
            "description": "Memory per job in MB.",
            "id": "#memory_per_job"
          },
          {
            "sbg:stageInput": null,
            "sbg:category": "Execution",
            "type": [
              "null",
              "int"
            ],
            "label": "Memory overhead per jobin MB",
            "description": "Memory overhead per job.",
            "id": "#memory_overhead_per_job"
          }
        ],
        "outputs": [
          {
            "type": [
              "null",
              "File"
            ],
            "label": "The merged VCF file.",
            "description": "The merged VCF file. File format is determined by file extension.",
            "sbg:fileTypes": "VCF",
            "outputBinding": {
              "glob": {
                "engine": "#cwl-js-engine",
                "script": "{\n  inputs = [].concat($job.inputs.input)\n  \n  if (inputs[0].path.endsWith('.gz'))\n    return '*.vcf.gz'\n  else\n    return '*.vcf'\n}",
                "class": "Expression"
              },
              "sbg:inheritMetadataFrom": "#input"
            },
            "id": "#output"
          }
        ],
        "requirements": [
          {
            "class": "ExpressionEngineRequirement",
            "id": "#cwl-js-engine",
            "requirements": [
              {
                "class": "DockerRequirement",
                "dockerPull": "rabix/js-engine"
              }
            ]
          }
        ],
        "hints": [
          {
            "class": "sbg:CPURequirement",
            "value": 1
          },
          {
            "class": "sbg:MemRequirement",
            "value": {
              "engine": "#cwl-js-engine",
              "script": "{\n  if($job.inputs.memory_per_job){\n    if($job.inputs.memory_overhead_per_job){\n    \treturn $job.inputs.memory_per_job + $job.inputs.memory_overhead_per_job\n    }\n    else\n  \t\treturn $job.inputs.memory_per_job\n  }\n  else if(!$job.inputs.memory_per_job && $job.inputs.memory_overhead_per_job){\n\t\treturn 2048 + $job.inputs.memory_overhead_per_job  \n  }\n  else\n  \treturn 2048\n}",
              "class": "Expression"
            }
          },
          {
            "class": "DockerRequirement",
            "dockerPull": "images.sbgenomics.com/teodora_aleksic/gatk:4.0.2.0"
          }
        ],
        "arguments": [
          {
            "position": 0,
            "prefix": "--OUTPUT",
            "separate": true,
            "valueFrom": {
              "engine": "#cwl-js-engine",
              "script": "{\n  function find_prefix(variants)\n  {\n    var prefix = ''\n    var first = variants[0].path.replace(/^.*[\\\\\\/]/, '')\n    \n    // Finds longest common prefix between variant names\n    for (var i = 1; i < variants.length; ++i)\n    {\n      var j = 0;\n      var current = variants[i].path.replace(/^.*[\\\\\\/]/, '')\n      \n      while(first[j] == current[j] && \n            j < (first.length - 1) && \n            j < (current.length - 1)) ++j\n      \n      // Inits prefixs or shortens it\n      if (i == 1 || prefix.length > j)\n      \tprefix = first.slice(0, j)\n    }\n    \n    // Clips trailing characters\n    while (prefix.endsWith('.') || prefix.endsWith('_') || prefix.endsWith('-'))\n      prefix = prefix.slice(0, prefix.length - 1)\n      \n    return prefix\n  }\n  \n  \n  var variants = [].concat($job.inputs.input)\n  \n  if ($job.inputs.clip_intervals && variants.length > 1)\n  {\n    var first = variants[0].path.replace(/^.*[\\\\\\/]/, '')\n    \n    var extensions = ''\n    \n    if (first.endsWith('.g.vcf'))\n      extensions = '.g.vcf'\n    else if (first.endsWith('.vcf'))\n      extensions = '.vcf'\n    else if (first.endsWith('.g.vcf.gz'))\n      extensions = '.g.vcf.gz'\n    else if (first.endsWith('.vcf.gz'))\n      extensions = '.vcf.gz'\n    \n    var prefix = find_prefix(variants)\n    \n    if (prefix.length > 0)\n      return prefix + extensions\n    else \n      return variants[0].path.replace(/^.*[\\\\\\/]/, '')\n  }\n  else\n    return variants[0].path.replace(/^.*[\\\\\\/]/, '')\n}",
              "class": "Expression"
            }
          },
          {
            "position": 0,
            "separate": true,
            "valueFrom": {
              "engine": "#cwl-js-engine",
              "script": "{\n  inputs = $job.inputs.input\n\n  cmd = []\n\n  for (i = 0; i < inputs.length; i++) {\n    cmd.push('--INPUT', inputs[i].path)\n  }\n\n  return cmd.join(' ')\n}",
              "class": "Expression"
            }
          }
        ],
        "sbg:job": {
          "allocatedResources": {
            "cpu": 1,
            "mem": 2048
          },
          "inputs": {
            "max_records_in_ram": null,
            "CREATE_MD5_FILE": false,
            "compression_level": null,
            "input": [
              {
                "secondaryFiles": [],
                "class": "File",
                "path": "/path/to/input-1.vcf",
                "size": 0
              },
              {
                "secondaryFiles": [],
                "class": "File",
                "path": "/path/to/input-2.vcf",
                "size": 0
              },
              {
                "secondaryFiles": [],
                "class": "File",
                "path": "/path/to/input-3.vcf",
                "size": 0
              }
            ],
            "validation_stringency": null,
            "clip_intervals": false,
            "use_jdk_deflater": false,
            "verbosity": null,
            "quiet": false,
            "create_index": false,
            "memory_overhead_per_job": 5,
            "CREATE_INDEX": false,
            "create_md5_file": false,
            "memory_per_job": 1,
            "QUIET": false,
            "use_jdk_inflater": false
          }
        },
        "sbg:publisher": "sbg",
        "sbg:cmdPreview": "/opt/gatk --java-options \"-Xmx1M\" MergeVcfs --OUTPUT input-1.vcf  --INPUT /path/to/input-1.vcf --INPUT /path/to/input-2.vcf --INPUT /path/to/input-3.vcf",
        "sbg:toolAuthor": "Broad Institute",
        "sbg:image_url": null,
        "sbg:revisionNotes": "Copy of vladimirk/whole-exome-pipeline-bwa-gatk-4-0-with-metrics-demo/gatk-mergevcfs/31",
        "sbg:links": [
          {
            "label": "Homepage",
            "id": "https://software.broadinstitute.org/gatk/"
          },
          {
            "label": "Documentation",
            "id": "https://software.broadinstitute.org/gatk/documentation/tooldocs/current/"
          },
          {
            "label": "Download",
            "id": "https://software.broadinstitute.org/gatk/download/"
          }
        ],
        "sbg:toolkitVersion": "4.0.2.0",
        "sbg:revisionsInfo": [
          {
            "sbg:revision": 0,
            "sbg:modifiedBy": "admin",
            "sbg:modifiedOn": 1509555941,
            "sbg:revisionNotes": "Copy of vladimirk/whole-exome-pipeline-bwa-gatk-4-0-with-metrics-demo/gatk-mergevcfs/5"
          },
          {
            "sbg:revision": 1,
            "sbg:modifiedBy": "admin",
            "sbg:modifiedOn": 1509555941,
            "sbg:revisionNotes": "Copy of vladimirk/whole-exome-pipeline-bwa-gatk-4-0-with-metrics-demo/gatk-mergevcfs/6"
          },
          {
            "sbg:revision": 2,
            "sbg:modifiedBy": "admin",
            "sbg:modifiedOn": 1517583235,
            "sbg:revisionNotes": "Copy of vladimirk/whole-exome-pipeline-bwa-gatk-4-0-with-metrics-demo/gatk-mergevcfs/7"
          },
          {
            "sbg:revision": 3,
            "sbg:modifiedBy": "admin",
            "sbg:modifiedOn": 1517583235,
            "sbg:revisionNotes": "Copy of vladimirk/whole-exome-pipeline-bwa-gatk-4-0-with-metrics-demo/gatk-mergevcfs/8"
          },
          {
            "sbg:revision": 4,
            "sbg:modifiedBy": "admin",
            "sbg:modifiedOn": 1517583235,
            "sbg:revisionNotes": "Copy of vladimirk/whole-exome-pipeline-bwa-gatk-4-0-with-metrics-demo/gatk-mergevcfs/9"
          },
          {
            "sbg:revision": 5,
            "sbg:modifiedBy": "admin",
            "sbg:modifiedOn": 1517583235,
            "sbg:revisionNotes": "Copy of vladimirk/whole-exome-pipeline-bwa-gatk-4-0-with-metrics-demo/gatk-mergevcfs/10"
          },
          {
            "sbg:revision": 6,
            "sbg:modifiedBy": "admin",
            "sbg:modifiedOn": 1517583235,
            "sbg:revisionNotes": "Copy of vladimirk/whole-exome-pipeline-bwa-gatk-4-0-with-metrics-demo/gatk-mergevcfs/11"
          },
          {
            "sbg:revision": 7,
            "sbg:modifiedBy": "admin",
            "sbg:modifiedOn": 1517583235,
            "sbg:revisionNotes": "Copy of vladimirk/whole-exome-pipeline-bwa-gatk-4-0-with-metrics-demo/gatk-mergevcfs/21"
          },
          {
            "sbg:revision": 8,
            "sbg:modifiedBy": "admin",
            "sbg:modifiedOn": 1517583236,
            "sbg:revisionNotes": "Copy of vladimirk/whole-exome-pipeline-bwa-gatk-4-0-with-metrics-demo/gatk-mergevcfs/23"
          },
          {
            "sbg:revision": 9,
            "sbg:modifiedBy": "admin",
            "sbg:modifiedOn": 1517583236,
            "sbg:revisionNotes": "Copy of vladimirk/whole-exome-pipeline-bwa-gatk-4-0-with-metrics-demo/gatk-mergevcfs/24"
          },
          {
            "sbg:revision": 10,
            "sbg:modifiedBy": "admin",
            "sbg:modifiedOn": 1517583236,
            "sbg:revisionNotes": "Copy of vladimirk/whole-exome-pipeline-bwa-gatk-4-0-with-metrics-demo/gatk-mergevcfs/25"
          },
          {
            "sbg:revision": 11,
            "sbg:modifiedBy": "admin",
            "sbg:modifiedOn": 1517583236,
            "sbg:revisionNotes": "Copy of vladimirk/whole-exome-pipeline-bwa-gatk-4-0-with-metrics-demo/gatk-mergevcfs/26"
          },
          {
            "sbg:revision": 12,
            "sbg:modifiedBy": "admin",
            "sbg:modifiedOn": 1519745521,
            "sbg:revisionNotes": "Copy of vladimirk/whole-exome-pipeline-bwa-gatk-4-0-with-metrics-demo/gatk-mergevcfs/28"
          },
          {
            "sbg:revision": 13,
            "sbg:modifiedBy": "admin",
            "sbg:modifiedOn": 1519745521,
            "sbg:revisionNotes": "Copy of vladimirk/whole-exome-pipeline-bwa-gatk-4-0-with-metrics-demo/gatk-mergevcfs/29"
          },
          {
            "sbg:revision": 14,
            "sbg:modifiedBy": "admin",
            "sbg:modifiedOn": 1521477586,
            "sbg:revisionNotes": "Copy of vladimirk/whole-exome-pipeline-bwa-gatk-4-0-with-metrics-demo/gatk-mergevcfs/30"
          },
          {
            "sbg:revision": 15,
            "sbg:modifiedBy": "admin",
            "sbg:modifiedOn": 1530632235,
            "sbg:revisionNotes": "Copy of vladimirk/whole-exome-pipeline-bwa-gatk-4-0-with-metrics-demo/gatk-mergevcfs/31"
          }
        ],
        "sbg:license": "Open source BSD (3-clause) license",
        "sbg:categories": [
          "GATK-4"
        ],
        "sbg:projectName": "SBG Public data",
        "sbg:toolkit": "GATK",
        "sbg:appVersion": [
          "sbg:draft-2"
        ],
        "sbg:id": "admin/sbg-public-data/gatk-mergevcfs/15",
        "sbg:revision": 15,
        "sbg:modifiedOn": 1530632235,
        "sbg:modifiedBy": "admin",
        "sbg:createdOn": 1509555941,
        "sbg:createdBy": "admin",
        "sbg:project": "admin/sbg-public-data",
        "sbg:sbgMaintained": false,
        "sbg:validationErrors": [],
        "sbg:contributors": [
          "admin"
        ],
        "sbg:latestRevision": 15,
        "sbg:content_hash": null
      },
      "label": "GATK MergeVcfs",
      "sbg:x": 367.6456298828125,
      "sbg:y": -266.6552429199219
    },
    {
      "id": "#bcftools_sort",
      "inputs": [
        {
          "id": "#bcftools_sort.input_file",
          "source": [
            "#gatk_4_0_variantfiltration.filtered_vcf"
          ]
        }
      ],
      "outputs": [
        {
          "id": "#bcftools_sort.output_file"
        }
      ],
      "run": {
        "cwlVersion": "sbg:draft-2",
        "class": "CommandLineTool",
        "$namespaces": {
          "sbg": "https://sevenbridges.com"
        },
        "id": "admin/sbg-public-data/bcftools-sort/4",
        "label": "Bcftools Sort",
        "description": "**BCFtools Sort**: Sort VCF/BCF file.\n\n\n**BCFtools** is a set of utilities that manipulate variant calls in the Variant Call Format (VCF) and its binary counterpart BCF. All commands work transparently with both VCFs and BCFs, both uncompressed and BGZF-compressed. Most commands accept VCF, bgzipped VCF and BCF with filetype detected automatically even when streaming from a pipe. Indexed VCF and BCF will work in all situations. Un-indexed VCF and BCF and streams will work in most, but not all situations. In general, whenever multiple VCFs are read simultaneously, they must be indexed and therefore also compressed. [1]\n\nA list of **all inputs and parameters** with corresponding descriptions can be found at the bottom of the page.\n\n\n### Common Use Cases\n\n* Sort a VCF file and choose output type with the **Output type** (`--output-type`) option.\n```\n$bcftools sort --output-type v file.vcf.gz\n```\n\n### Changes Introduced by Seven Bridges\n\n* BCFtools works in all cases with gzipped and indexed VCF/BCF files. \n\n### Common Issues and Important Notes\n\n * In order for tool to work, VCF file needs to have **contigs** in header. Otherwise tool will fail. \n\n### Performance Benchmarking\n\nIt took 3 minutes to execute this tool on AWS c4.2xlarge instance using an input of 7 MB. The price is negligible ($0.02).\n\n*Cost can be significantly reduced by using **spot instances**. Visit the [Knowledge Center](https://docs.sevenbridges.com/docs/about-spot-instances) for more details.*\n\n### References\n[1 - BCFtools page](https://samtools.github.io/bcftools/bcftools.html)",
        "baseCommand": [
          "bcftools",
          "sort"
        ],
        "inputs": [
          {
            "sbg:stageInput": "link",
            "sbg:category": "File Input",
            "type": [
              {
                "type": "array",
                "items": "File"
              }
            ],
            "inputBinding": {
              "position": 40,
              "separate": true,
              "valueFrom": {
                "class": "Expression",
                "script": "{\n  var files_array = [].concat($job.inputs.input_file)    \n  fname = files_array[0].path.replace(/^.*[\\\\\\/]/, '')\n  if(fname.split('.').pop().toLowerCase() == 'gz'){ \n    fname = files_array[0].path.replace(/^.*[\\\\\\/]/, '').replace(/\\.[^/.]+$/, \"\")\n    return fname + \".gz\"\n  }\n  else{\n  \n    return fname\n  \n  }\n  \n  \n  \n}",
                "engine": "#cwl-js-engine"
              },
              "sbg:cmdInclude": true
            },
            "label": "Input file",
            "description": "Name of the input file.",
            "sbg:fileTypes": "VCF, VCF.GZ",
            "id": "#input_file"
          },
          {
            "sbg:category": "Configuration",
            "type": [
              "null",
              "string"
            ],
            "label": "Output file name",
            "description": "Name of the output file.",
            "id": "#output_name"
          },
          {
            "sbg:toolDefaultValue": "Uncompressed VCF",
            "sbg:altPrefix": "-O",
            "sbg:category": "Configuration",
            "type": [
              "null",
              {
                "type": "enum",
                "symbols": [
                  "CompressedBCF",
                  "UncompressedBCF",
                  "CompressedVCF",
                  "UncompressedVCF"
                ],
                "name": "output_type"
              }
            ],
            "inputBinding": {
              "position": 16,
              "prefix": "--output-type",
              "separate": true,
              "valueFrom": {
                "class": "Expression",
                "script": "{\n  if($job.inputs.output_type === 'CompressedBCF') return 'b'\n  if($job.inputs.output_type === 'UncompressedBCF') return 'u'\n  if($job.inputs.output_type === 'CompressedVCF') return 'z'\n  if($job.inputs.output_type === 'UncompressedVCF') return 'v'\n}",
                "engine": "#cwl-js-engine"
              },
              "sbg:cmdInclude": true
            },
            "label": "Output type",
            "description": "b: compressed BCF, u: uncompressed BCF, z: compressed VCF, v: uncompressed VCF [v].",
            "id": "#output_type"
          },
          {
            "sbg:toolDefaultValue": "768M",
            "sbg:altPrefix": "-m",
            "sbg:stageInput": null,
            "sbg:category": "Execution",
            "type": [
              "null",
              "string"
            ],
            "inputBinding": {
              "position": 1,
              "prefix": "--max-mem",
              "separate": true,
              "sbg:cmdInclude": true
            },
            "label": "Maximum memory to use",
            "description": "Maximum memory to use e.g. 750 [kMG]",
            "id": "#max_mem"
          },
          {
            "sbg:toolDefaultValue": "1",
            "sbg:stageInput": null,
            "sbg:category": "Execution",
            "type": [
              "null",
              "int"
            ],
            "label": "Number of CPUs",
            "description": "Number of CPUs. Appropriate instance will be chosen based on this parameter.",
            "id": "#cpu"
          },
          {
            "sbg:toolDefaultValue": "1000",
            "sbg:stageInput": null,
            "sbg:category": "Execution",
            "type": [
              "null",
              "int"
            ],
            "label": "Memory in MB",
            "description": "Memory in MB. Appropriate instance will be chosen based on this parameter.",
            "id": "#memory"
          }
        ],
        "outputs": [
          {
            "type": [
              "null",
              "File"
            ],
            "label": "Sorted output file",
            "description": "Sorted output file.",
            "sbg:fileTypes": "VCF, BCF, VCF.GZ, BCF.GZ",
            "outputBinding": {
              "glob": {
                "class": "Expression",
                "script": "{\n  var array_files = [].concat($job.inputs.input_file)    \n  fname = array_files[0].path.replace(/^.*[\\\\\\/]/, '')\n  if(fname.split('.').pop().toLowerCase() == 'gz'){ \n    fname = array_files[0].path.replace(/^.*[\\\\\\/]/, '').replace(/\\.[^/.]+$/, \"\")\n  }\n  \n  if($job.inputs.output_name){\n    out = $job.inputs.output_name\n    if ($job.inputs.output_type == 'UncompressedVCF'){out += \".sorted.vcf\"}\n    else if ($job.inputs.output_type == 'CompressedVCF'){out += \".sorted.vcf.gz\"}\n    else if ($job.inputs.output_type == 'UncompressedBCF'){out += \".sorted.bcf\"}\n    else if ($job.inputs.output_type == 'CompressedBCF'){out += \".sorted.bcf.gz\"}\n    else {out += \".sorted.vcf\"}\n  }\n  else if ($job.inputs.output_type == 'UncompressedVCF'){\n    fname_list = fname.split('.')\n    fname_list.pop() // Remove extension\n    out = fname_list.join('.') + '.sorted' + '.vcf'\n  }\n  else if ($job.inputs.output_type == 'CompressedVCF'){\n    fname_list = fname.split('.')\n    fname_list.pop() // Remove extension\n    out = fname_list.join('.') + '.sorted' + '.vcf.gz'\n  }\n  else if ($job.inputs.output_type == 'UncompressedBCF'){\n    fname_list = fname.split('.')\n    fname_list.pop() // Remove extension\n    out = fname_list.join('.') + '.sorted' + '.bcf'\n  }\n  else if ($job.inputs.output_type == 'CompressedBCF'){\n    fname_list = fname.split('.')\n    fname_list.pop() // Remove extension\n    out = fname_list.join('.') + '.sorted' + '.bcf.gz'\n  }\n  else out = fname.split('.vcf')[0] + '.sorted.vcf'\n   \n  return out\n}",
                "engine": "#cwl-js-engine"
              },
              "sbg:inheritMetadataFrom": "#input_file",
              "secondaryFiles": [
                ".tbi"
              ]
            },
            "id": "#output_file"
          }
        ],
        "requirements": [
          {
            "class": "ExpressionEngineRequirement",
            "requirements": [
              {
                "class": "DockerRequirement",
                "dockerPull": "rabix/js-engine"
              }
            ],
            "id": "#cwl-js-engine"
          }
        ],
        "hints": [
          {
            "class": "sbg:CPURequirement",
            "value": {
              "class": "Expression",
              "script": "{\n  if($job.inputs.cpu){\n    return $job.inputs.cpu}\n  else{\n    return 1}\n}",
              "engine": "#cwl-js-engine"
            }
          },
          {
            "class": "sbg:MemRequirement",
            "value": {
              "class": "Expression",
              "script": "{\n  if($job.inputs.memory){\n    return $job.inputs.memory}\n  else{\n    return 1000}\n}",
              "engine": "#cwl-js-engine"
            }
          },
          {
            "class": "DockerRequirement",
            "dockerImageId": "21caaa02f72e",
            "dockerPull": "images.sbgenomics.com/luka_topalovic/bcftools:1.9"
          }
        ],
        "arguments": [
          {
            "position": 2,
            "prefix": "--output-file",
            "separate": true,
            "valueFrom": {
              "class": "Expression",
              "script": "{\n  var array_files = [].concat($job.inputs.input_file)    \n  fname = array_files[0].path.replace(/^.*[\\\\\\/]/, '')\n  if(fname.split('.').pop().toLowerCase() == 'gz'){ \n    fname = array_files[0].path.replace(/^.*[\\\\\\/]/, '').replace(/\\.[^/.]+$/, \"\")\n  }\n  \n  if($job.inputs.output_name){\n    out = $job.inputs.output_name\n    if ($job.inputs.output_type == 'UncompressedVCF'){out += \".sorted.vcf\"}\n    else if ($job.inputs.output_type == 'CompressedVCF'){out += \".sorted.vcf.gz\"}\n    else if ($job.inputs.output_type == 'UncompressedBCF'){out += \".sorted.bcf\"}\n    else if ($job.inputs.output_type == 'CompressedBCF'){out += \".sorted.bcf.gz\"}\n    else {out += \".sorted.vcf\"}\n  }\n  else if ($job.inputs.output_type == 'UncompressedVCF'){\n    fname_list = fname.split('.')\n    fname_list.pop() // Remove extension\n    out = fname_list.join('.') + '.sorted' + '.vcf'\n  }\n  else if ($job.inputs.output_type == 'CompressedVCF'){\n    fname_list = fname.split('.')\n    fname_list.pop() // Remove extension\n    out = fname_list.join('.') + '.sorted' + '.vcf.gz'\n  }\n  else if ($job.inputs.output_type == 'UncompressedBCF'){\n    fname_list = fname.split('.')\n    fname_list.pop() // Remove extension\n    out = fname_list.join('.') + '.sorted' + '.bcf'\n  }\n  else if ($job.inputs.output_type == 'CompressedBCF'){\n    fname_list = fname.split('.')\n    fname_list.pop() // Remove extension\n    out = fname_list.join('.') + '.sorted' + '.bcf.gz'\n  }\n  else out = fname.split('.vcf')[0] + '.sorted.vcf'\n   \n  return out\n}",
              "engine": "#cwl-js-engine"
            }
          }
        ],
        "successCodes": [
          0
        ],
        "temporaryFailCodes": [
          1
        ],
        "sbg:toolkitVersion": "1.9",
        "abg:revisionNotes": "Added -f option for indexing",
        "sbg:image_url": null,
        "sbg:license": "MIT License",
        "sbg:toolAuthor": "Petr Danecek, Shane McCarthy, John Marshall",
        "sbg:wrapperAuthor": "luka.topalovic",
        "sbg:revisionsInfo": [
          {
            "sbg:revision": 0,
            "sbg:modifiedBy": "admin",
            "sbg:modifiedOn": 1538758819,
            "sbg:revisionNotes": null
          },
          {
            "sbg:revision": 1,
            "sbg:modifiedBy": "admin",
            "sbg:modifiedOn": 1538758819,
            "sbg:revisionNotes": "Initial"
          },
          {
            "sbg:revision": 2,
            "sbg:modifiedBy": "admin",
            "sbg:modifiedOn": 1538758819,
            "sbg:revisionNotes": "Description"
          },
          {
            "sbg:revision": 3,
            "sbg:modifiedBy": "admin",
            "sbg:modifiedOn": 1538758819,
            "sbg:revisionNotes": "Description"
          },
          {
            "sbg:revision": 4,
            "sbg:modifiedBy": "admin",
            "sbg:modifiedOn": 1559664436,
            "sbg:revisionNotes": "Changed description"
          }
        ],
        "sbg:categories": [
          "VCF-Processing"
        ],
        "sbg:toolkit": "bcftools",
        "sbg:job": {
          "allocatedResources": {
            "mem": 10000,
            "cpu": 8
          },
          "inputs": {
            "output_type": null,
            "input_file": {
              "class": "File",
              "secondaryFiles": [
                {
                  "path": ".tbi"
                }
              ],
              "path": "/path/to/input_file.vcf.gz",
              "size": 0
            },
            "output_name": "test",
            "memory": null,
            "max_mem": "657M",
            "cpu": null
          }
        },
        "sbg:projectName": "SBG Public data",
        "sbg:cmdPreview": "bcftools sort --output-file test.sorted.vcf  input_file.vcf.gz",
        "sbg:links": [
          {
            "id": "http://samtools.github.io/bcftools/",
            "label": "Homepage"
          },
          {
            "id": "https://github.com/samtools/bcftools",
            "label": "Source code"
          },
          {
            "id": "https://github.com/samtools/bcftools/wiki",
            "label": "Wiki"
          },
          {
            "id": "https://github.com/samtools/bcftools/archive/1.9.zip",
            "label": "Download"
          }
        ],
        "sbg:appVersion": [
          "sbg:draft-2"
        ],
        "sbg:id": "admin/sbg-public-data/bcftools-sort/4",
        "sbg:revision": 4,
        "sbg:revisionNotes": "Changed description",
        "sbg:modifiedOn": 1559664436,
        "sbg:modifiedBy": "admin",
        "sbg:createdOn": 1538758819,
        "sbg:createdBy": "admin",
        "sbg:project": "admin/sbg-public-data",
        "sbg:sbgMaintained": false,
        "sbg:validationErrors": [],
        "sbg:contributors": [
          "admin"
        ],
        "sbg:latestRevision": 4,
        "sbg:publisher": "sbg",
        "sbg:content_hash": "a699da76b8b8173a11a58aadeabe5c4d91e23d0fabe544aabd333666c78130007"
      },
      "label": "Bcftools Sort",
      "sbg:x": 190.2050018310547,
      "sbg:y": -437.38153076171875
    },
    {
      "id": "#bcftools_sort_1",
      "inputs": [
        {
          "id": "#bcftools_sort_1.input_file",
          "source": [
            "#gatk_4_0_variantfiltration_1.filtered_vcf"
          ]
        }
      ],
      "outputs": [
        {
          "id": "#bcftools_sort_1.output_file"
        }
      ],
      "run": {
        "cwlVersion": "sbg:draft-2",
        "class": "CommandLineTool",
        "$namespaces": {
          "sbg": "https://sevenbridges.com"
        },
        "id": "admin/sbg-public-data/bcftools-sort/4",
        "label": "Bcftools Sort",
        "description": "**BCFtools Sort**: Sort VCF/BCF file.\n\n\n**BCFtools** is a set of utilities that manipulate variant calls in the Variant Call Format (VCF) and its binary counterpart BCF. All commands work transparently with both VCFs and BCFs, both uncompressed and BGZF-compressed. Most commands accept VCF, bgzipped VCF and BCF with filetype detected automatically even when streaming from a pipe. Indexed VCF and BCF will work in all situations. Un-indexed VCF and BCF and streams will work in most, but not all situations. In general, whenever multiple VCFs are read simultaneously, they must be indexed and therefore also compressed. [1]\n\nA list of **all inputs and parameters** with corresponding descriptions can be found at the bottom of the page.\n\n\n### Common Use Cases\n\n* Sort a VCF file and choose output type with the **Output type** (`--output-type`) option.\n```\n$bcftools sort --output-type v file.vcf.gz\n```\n\n### Changes Introduced by Seven Bridges\n\n* BCFtools works in all cases with gzipped and indexed VCF/BCF files. \n\n### Common Issues and Important Notes\n\n * In order for tool to work, VCF file needs to have **contigs** in header. Otherwise tool will fail. \n\n### Performance Benchmarking\n\nIt took 3 minutes to execute this tool on AWS c4.2xlarge instance using an input of 7 MB. The price is negligible ($0.02).\n\n*Cost can be significantly reduced by using **spot instances**. Visit the [Knowledge Center](https://docs.sevenbridges.com/docs/about-spot-instances) for more details.*\n\n### References\n[1 - BCFtools page](https://samtools.github.io/bcftools/bcftools.html)",
        "baseCommand": [
          "bcftools",
          "sort"
        ],
        "inputs": [
          {
            "sbg:stageInput": "link",
            "sbg:category": "File Input",
            "type": [
              {
                "type": "array",
                "items": "File"
              }
            ],
            "inputBinding": {
              "position": 40,
              "separate": true,
              "valueFrom": {
                "class": "Expression",
                "script": "{\n  var files_array = [].concat($job.inputs.input_file)    \n  fname = files_array[0].path.replace(/^.*[\\\\\\/]/, '')\n  if(fname.split('.').pop().toLowerCase() == 'gz'){ \n    fname = files_array[0].path.replace(/^.*[\\\\\\/]/, '').replace(/\\.[^/.]+$/, \"\")\n    return fname + \".gz\"\n  }\n  else{\n  \n    return fname\n  \n  }\n  \n  \n  \n}",
                "engine": "#cwl-js-engine"
              },
              "sbg:cmdInclude": true
            },
            "label": "Input file",
            "description": "Name of the input file.",
            "sbg:fileTypes": "VCF, VCF.GZ",
            "id": "#input_file"
          },
          {
            "sbg:category": "Configuration",
            "type": [
              "null",
              "string"
            ],
            "label": "Output file name",
            "description": "Name of the output file.",
            "id": "#output_name"
          },
          {
            "sbg:toolDefaultValue": "Uncompressed VCF",
            "sbg:altPrefix": "-O",
            "sbg:category": "Configuration",
            "type": [
              "null",
              {
                "type": "enum",
                "symbols": [
                  "CompressedBCF",
                  "UncompressedBCF",
                  "CompressedVCF",
                  "UncompressedVCF"
                ],
                "name": "output_type"
              }
            ],
            "inputBinding": {
              "position": 16,
              "prefix": "--output-type",
              "separate": true,
              "valueFrom": {
                "class": "Expression",
                "script": "{\n  if($job.inputs.output_type === 'CompressedBCF') return 'b'\n  if($job.inputs.output_type === 'UncompressedBCF') return 'u'\n  if($job.inputs.output_type === 'CompressedVCF') return 'z'\n  if($job.inputs.output_type === 'UncompressedVCF') return 'v'\n}",
                "engine": "#cwl-js-engine"
              },
              "sbg:cmdInclude": true
            },
            "label": "Output type",
            "description": "b: compressed BCF, u: uncompressed BCF, z: compressed VCF, v: uncompressed VCF [v].",
            "id": "#output_type"
          },
          {
            "sbg:toolDefaultValue": "768M",
            "sbg:altPrefix": "-m",
            "sbg:stageInput": null,
            "sbg:category": "Execution",
            "type": [
              "null",
              "string"
            ],
            "inputBinding": {
              "position": 1,
              "prefix": "--max-mem",
              "separate": true,
              "sbg:cmdInclude": true
            },
            "label": "Maximum memory to use",
            "description": "Maximum memory to use e.g. 750 [kMG]",
            "id": "#max_mem"
          },
          {
            "sbg:toolDefaultValue": "1",
            "sbg:stageInput": null,
            "sbg:category": "Execution",
            "type": [
              "null",
              "int"
            ],
            "label": "Number of CPUs",
            "description": "Number of CPUs. Appropriate instance will be chosen based on this parameter.",
            "id": "#cpu"
          },
          {
            "sbg:toolDefaultValue": "1000",
            "sbg:stageInput": null,
            "sbg:category": "Execution",
            "type": [
              "null",
              "int"
            ],
            "label": "Memory in MB",
            "description": "Memory in MB. Appropriate instance will be chosen based on this parameter.",
            "id": "#memory"
          }
        ],
        "outputs": [
          {
            "type": [
              "null",
              "File"
            ],
            "label": "Sorted output file",
            "description": "Sorted output file.",
            "sbg:fileTypes": "VCF, BCF, VCF.GZ, BCF.GZ",
            "outputBinding": {
              "glob": {
                "class": "Expression",
                "script": "{\n  var array_files = [].concat($job.inputs.input_file)    \n  fname = array_files[0].path.replace(/^.*[\\\\\\/]/, '')\n  if(fname.split('.').pop().toLowerCase() == 'gz'){ \n    fname = array_files[0].path.replace(/^.*[\\\\\\/]/, '').replace(/\\.[^/.]+$/, \"\")\n  }\n  \n  if($job.inputs.output_name){\n    out = $job.inputs.output_name\n    if ($job.inputs.output_type == 'UncompressedVCF'){out += \".sorted.vcf\"}\n    else if ($job.inputs.output_type == 'CompressedVCF'){out += \".sorted.vcf.gz\"}\n    else if ($job.inputs.output_type == 'UncompressedBCF'){out += \".sorted.bcf\"}\n    else if ($job.inputs.output_type == 'CompressedBCF'){out += \".sorted.bcf.gz\"}\n    else {out += \".sorted.vcf\"}\n  }\n  else if ($job.inputs.output_type == 'UncompressedVCF'){\n    fname_list = fname.split('.')\n    fname_list.pop() // Remove extension\n    out = fname_list.join('.') + '.sorted' + '.vcf'\n  }\n  else if ($job.inputs.output_type == 'CompressedVCF'){\n    fname_list = fname.split('.')\n    fname_list.pop() // Remove extension\n    out = fname_list.join('.') + '.sorted' + '.vcf.gz'\n  }\n  else if ($job.inputs.output_type == 'UncompressedBCF'){\n    fname_list = fname.split('.')\n    fname_list.pop() // Remove extension\n    out = fname_list.join('.') + '.sorted' + '.bcf'\n  }\n  else if ($job.inputs.output_type == 'CompressedBCF'){\n    fname_list = fname.split('.')\n    fname_list.pop() // Remove extension\n    out = fname_list.join('.') + '.sorted' + '.bcf.gz'\n  }\n  else out = fname.split('.vcf')[0] + '.sorted.vcf'\n   \n  return out\n}",
                "engine": "#cwl-js-engine"
              },
              "sbg:inheritMetadataFrom": "#input_file",
              "secondaryFiles": [
                ".tbi"
              ]
            },
            "id": "#output_file"
          }
        ],
        "requirements": [
          {
            "class": "ExpressionEngineRequirement",
            "requirements": [
              {
                "class": "DockerRequirement",
                "dockerPull": "rabix/js-engine"
              }
            ],
            "id": "#cwl-js-engine"
          }
        ],
        "hints": [
          {
            "class": "sbg:CPURequirement",
            "value": {
              "class": "Expression",
              "script": "{\n  if($job.inputs.cpu){\n    return $job.inputs.cpu}\n  else{\n    return 1}\n}",
              "engine": "#cwl-js-engine"
            }
          },
          {
            "class": "sbg:MemRequirement",
            "value": {
              "class": "Expression",
              "script": "{\n  if($job.inputs.memory){\n    return $job.inputs.memory}\n  else{\n    return 1000}\n}",
              "engine": "#cwl-js-engine"
            }
          },
          {
            "class": "DockerRequirement",
            "dockerImageId": "21caaa02f72e",
            "dockerPull": "images.sbgenomics.com/luka_topalovic/bcftools:1.9"
          }
        ],
        "arguments": [
          {
            "position": 2,
            "prefix": "--output-file",
            "separate": true,
            "valueFrom": {
              "class": "Expression",
              "script": "{\n  var array_files = [].concat($job.inputs.input_file)    \n  fname = array_files[0].path.replace(/^.*[\\\\\\/]/, '')\n  if(fname.split('.').pop().toLowerCase() == 'gz'){ \n    fname = array_files[0].path.replace(/^.*[\\\\\\/]/, '').replace(/\\.[^/.]+$/, \"\")\n  }\n  \n  if($job.inputs.output_name){\n    out = $job.inputs.output_name\n    if ($job.inputs.output_type == 'UncompressedVCF'){out += \".sorted.vcf\"}\n    else if ($job.inputs.output_type == 'CompressedVCF'){out += \".sorted.vcf.gz\"}\n    else if ($job.inputs.output_type == 'UncompressedBCF'){out += \".sorted.bcf\"}\n    else if ($job.inputs.output_type == 'CompressedBCF'){out += \".sorted.bcf.gz\"}\n    else {out += \".sorted.vcf\"}\n  }\n  else if ($job.inputs.output_type == 'UncompressedVCF'){\n    fname_list = fname.split('.')\n    fname_list.pop() // Remove extension\n    out = fname_list.join('.') + '.sorted' + '.vcf'\n  }\n  else if ($job.inputs.output_type == 'CompressedVCF'){\n    fname_list = fname.split('.')\n    fname_list.pop() // Remove extension\n    out = fname_list.join('.') + '.sorted' + '.vcf.gz'\n  }\n  else if ($job.inputs.output_type == 'UncompressedBCF'){\n    fname_list = fname.split('.')\n    fname_list.pop() // Remove extension\n    out = fname_list.join('.') + '.sorted' + '.bcf'\n  }\n  else if ($job.inputs.output_type == 'CompressedBCF'){\n    fname_list = fname.split('.')\n    fname_list.pop() // Remove extension\n    out = fname_list.join('.') + '.sorted' + '.bcf.gz'\n  }\n  else out = fname.split('.vcf')[0] + '.sorted.vcf'\n   \n  return out\n}",
              "engine": "#cwl-js-engine"
            }
          }
        ],
        "successCodes": [
          0
        ],
        "temporaryFailCodes": [
          1
        ],
        "sbg:toolkitVersion": "1.9",
        "abg:revisionNotes": "Added -f option for indexing",
        "sbg:image_url": null,
        "sbg:license": "MIT License",
        "sbg:toolAuthor": "Petr Danecek, Shane McCarthy, John Marshall",
        "sbg:wrapperAuthor": "luka.topalovic",
        "sbg:revisionsInfo": [
          {
            "sbg:revision": 0,
            "sbg:modifiedBy": "admin",
            "sbg:modifiedOn": 1538758819,
            "sbg:revisionNotes": null
          },
          {
            "sbg:revision": 1,
            "sbg:modifiedBy": "admin",
            "sbg:modifiedOn": 1538758819,
            "sbg:revisionNotes": "Initial"
          },
          {
            "sbg:revision": 2,
            "sbg:modifiedBy": "admin",
            "sbg:modifiedOn": 1538758819,
            "sbg:revisionNotes": "Description"
          },
          {
            "sbg:revision": 3,
            "sbg:modifiedBy": "admin",
            "sbg:modifiedOn": 1538758819,
            "sbg:revisionNotes": "Description"
          },
          {
            "sbg:revision": 4,
            "sbg:modifiedBy": "admin",
            "sbg:modifiedOn": 1559664436,
            "sbg:revisionNotes": "Changed description"
          }
        ],
        "sbg:categories": [
          "VCF-Processing"
        ],
        "sbg:toolkit": "bcftools",
        "sbg:job": {
          "allocatedResources": {
            "mem": 10000,
            "cpu": 8
          },
          "inputs": {
            "output_type": null,
            "input_file": {
              "class": "File",
              "secondaryFiles": [
                {
                  "path": ".tbi"
                }
              ],
              "path": "/path/to/input_file.vcf.gz",
              "size": 0
            },
            "output_name": "test",
            "memory": null,
            "max_mem": "657M",
            "cpu": null
          }
        },
        "sbg:projectName": "SBG Public data",
        "sbg:cmdPreview": "bcftools sort --output-file test.sorted.vcf  input_file.vcf.gz",
        "sbg:links": [
          {
            "id": "http://samtools.github.io/bcftools/",
            "label": "Homepage"
          },
          {
            "id": "https://github.com/samtools/bcftools",
            "label": "Source code"
          },
          {
            "id": "https://github.com/samtools/bcftools/wiki",
            "label": "Wiki"
          },
          {
            "id": "https://github.com/samtools/bcftools/archive/1.9.zip",
            "label": "Download"
          }
        ],
        "sbg:appVersion": [
          "sbg:draft-2"
        ],
        "sbg:id": "admin/sbg-public-data/bcftools-sort/4",
        "sbg:revision": 4,
        "sbg:revisionNotes": "Changed description",
        "sbg:modifiedOn": 1559664436,
        "sbg:modifiedBy": "admin",
        "sbg:createdOn": 1538758819,
        "sbg:createdBy": "admin",
        "sbg:project": "admin/sbg-public-data",
        "sbg:sbgMaintained": false,
        "sbg:validationErrors": [],
        "sbg:contributors": [
          "admin"
        ],
        "sbg:latestRevision": 4,
        "sbg:publisher": "sbg",
        "sbg:content_hash": "a699da76b8b8173a11a58aadeabe5c4d91e23d0fabe544aabd333666c78130007"
      },
      "label": "Bcftools Sort",
      "sbg:x": 100.25291442871094,
      "sbg:y": -104.83297729492188
    }
  ],
  "sbg:projectName": "SRB_exome",
  "sbg:revisionsInfo": [
    {
      "sbg:revision": 0,
      "sbg:modifiedBy": "m3006_td",
      "sbg:modifiedOn": 1585551883,
      "sbg:revisionNotes": "Copy of tamara_drljaca/novi-targetni-exom/hardfilt/8"
    }
  ],
  "sbg:image_url": null,
  "sbg:appVersion": [
    "sbg:draft-2"
  ],
  "id": "https://cgc-api.sbgenomics.com/v2/apps/m3006_td/srb-exome/hardfilt/0/raw/",
  "sbg:id": "m3006_td/srb-exome/hardfilt/0",
  "sbg:revision": 0,
  "sbg:revisionNotes": "Copy of tamara_drljaca/novi-targetni-exom/hardfilt/8",
  "sbg:modifiedOn": 1585551883,
  "sbg:modifiedBy": "m3006_td",
  "sbg:createdOn": 1585551883,
  "sbg:createdBy": "m3006_td",
  "sbg:project": "m3006_td/srb-exome",
  "sbg:sbgMaintained": false,
  "sbg:validationErrors": [],
  "sbg:contributors": [
    "m3006_td"
  ],
  "sbg:latestRevision": 0,
  "sbg:publisher": "sbg",
  "sbg:content_hash": "af2d19b8be7aee71ba025c63929f02bda40487083038eaf0e333642364f74bad6",
  "sbg:copyOf": "tamara_drljaca/novi-targetni-exom/hardfilt/8"
}
````
